## Supplementary material for "An accessible platform to quantify oxygen diffusion in cell-laden hydrogels and its application to alginate-immobilized pancreatic beta cells": COMSOL files: savepoint.xml

```
<?xml version="1.0" encoding="UTF-8"?>
<savepoint tag="savepoint1" active="true" version="3" basesystem="SI">
  <param name="Flowrate" value="32.5 [ml/min]"/>
  <param name="Diff" value="3.1e-5 [cm^2/s]"/>
  <param name="H_water" value="4[mm]"/>
  <modelnode tag="comp1" active="true" scope="root.comp1" name="Component 1" usemodelconverter="false" basesystem="SI" preferredComponent="" type="STANDARD" definingMesh=""/>
  <frame tag="material1" active="true" coords="3,'X','Y','Z'" identifier="material" varnamesuffix="" equiv="mesh" geom="geom1"/>
  <frame tag="spatial1" active="true" coords="3,'x','y','z'" identifier="spatial" varnamesuffix="_spatial" equiv="mesh" geom="geom1"/>
  <frame tag="geometry1" active="true" coords="3,'Xg','Yg','Zg'" identifier="geometry" varnamesuffix="_geometry" equiv="mesh" geom="geom1"/>
  <frame tag="mesh1" active="true" coords="3,'Xm','Ym','Zm'" identifier="mesh" varnamesuffix="_mesh" equiv="mesh" geom="geom1"/>
  <geom tag="geom1" active="true" sdim="2" axisymmetric="false" parentmodel="comp1" scope="root.comp1" geomid="8003416404840751760" realgeomid="8003416408966167510" ismain="true" isdeformed="false" xmeshindex="1" geomframe="geometry1" meshframe="mesh1" materialframe="material1" spatialframe="spatial1" entities="10,11,2" entitiesmesh="10,11,2" lengthunit="mm" angularunit="deg" unitscale="1.0" definedbymesh="false" repairtol="1.0E-6" gscale="50.0" inverseassocmaps="{0},{0},{0}"/>
  <mesh tag="mesh1" active="true" geom="geom1"/>
  <coordSystem tag="sys1" active="true" geom="geom1">
    <postinfo>
      <pdofnames edim="2" names="0"/>
      <pdofnames edim="3" names="0"/>
      <farfieldradiusdep value="false"/>
    </postinfo>
  </coordSystem>
  <physics tag="spf" active="true" geom="geom1" descr="Laminar_flow">
    <postinfo>
      <scalar edim="-1" default="2,'root.comp1.spf.U','Velocity_magnitude'"/>
      <scalar edim="0" default="2,'root.comp1.spf.U','Velocity_magnitude'"/>
      <scalar edim="1" default="2,'root.comp1.spf.U','Velocity_magnitude'"/>
      <scalar edim="2" default="2,'root.comp1.spf.U','Velocity_magnitude'"/>
      <scalar edim="3" default="2,'root.comp1.spf.U','Velocity_magnitude'"/>
      <vector edim="-1" default="root.comp1.[u,v,w]"/>
      <vector edim="0" default="root.comp1.[u,v,w]"/>
      <vector edim="1" default="root.comp1.[u,v,w]"/>
      <vector edim="2" default="root.comp1.[u,v,w]"/>
      <vector edim="3" default="root.comp1.[u,v,w]"/>
      <partmassparams edim="2" params="1|4,'prad','1e-4[m]','m','Particle_radius'"/>
      <partmassparams edim="3" params="1|4,'prad','1e-4[m]','m','Particle_radius'"/>
      <particleforce expr="3,'(((((prad^2)*pi)*root.comp1.spf.rho)*(sqrt(((u-(#u#))*(u-(#u#))+(v-(#v#))*(v-(#v#))+(0-0)*(0-0))+((1^2)*eps))))*(u-(#u#)))*(((((((((sqrt(((u-(#u#))*(u-(#u#))+(v-(#v#))*(v-(#v#))+(0-0)*(0-0))+((1^2)*eps)))*2)*prad)*root.comp1.spf.rho)/root.comp1.spf.mu)^(-0.31))*1.84)+(((((((sqrt(((u-(#u#))*(u-(#u#))+(v-(#v#))*(v-(#v#))+(0-0)*(0-0))+((1^2)*eps)))*2)*prad)*root.comp1.spf.rho)/root.comp1.spf.mu)^0.06)*0.293))^3.45) ','(((((prad^2)*pi)*root.comp1.spf.rho)*(sqrt(((u-(#u#))*(u-(#u#))+(v-(#v#))*(v-(#v#))+(0-0)*(0-0))+((1^2)*eps))))*(v-(#v#)))*(((((((((sqrt(((u-(#u#))*(u-(#u#))+(v-(#v#))*(v-(#v#))+(0-0)*(0-0))+((1^2)*eps)))*2)*prad)*root.comp1.spf.rho)/root.comp1.spf.mu)^(-0.31))*1.84)+(((((((sqrt(((u-(#u#))*(u-(#u#))+(v-(#v#))*(v-(#v#))+(0-0)*(0-0))+((1^2)*eps)))*2)*prad)*root.comp1.spf.rho)/root.comp1.spf.mu)^0.06)*0.293))^3.45) ','(((((prad^2)*pi)*root.comp1.spf.rho)*(sqrt(((u-(#u#))*(u-(#u#))+(v-(#v#))*(v-(#v#))+(0-0)*(0-0))+((1^2)*eps))))*(0-0))*(((((((((sqrt(((u-(#u#))*(u-(#u#))+(v-(#v#))*(v-(#v#))+(0-0)*(0-0))+((1^2)*eps)))*2)*prad)*root.comp1.spf.rho)/root.comp1.spf.mu)^(-0.31))*1.84)+(((((((sqrt(((u-(#u#))*(u-(#u#))+(v-(#v#))*(v-(#v#))+(0-0)*(0-0))+((1^2)*eps)))*2)*prad)*root.comp1.spf.rho)/root.comp1.spf.mu)^0.06)*0.293))^3.45) '" type="KhanDrag" description="Drag_driven_particle_movement"/>
      <pdofnames edim="2" names="0"/>
      <pdofnames edim="3" names="0"/>
      <farfieldradiusdep value="false"/>
    </postinfo>
  </physics>
  <vardata name="root">
    <scalar name="root.timestep" description="Time_step_when_solving" plot="false" summation="false" unit="s" edims="-1"/>
    <scalar name="root.freq" description="Frequency" plot="false" summation="false" unit="Hz" edims="-1"/>
    <scalar name="root.lambda0" description="Wavelength_in_free_space" plot="false" summation="false" unit="m" edims="-1"/>
    <scalar name="root.isRHS" description="" plot="false" summation="false" edims="-1"/>
    <scalar name="root.segiter" description="" plot="false" summation="false" unit="1" edims="-1"/>
    <scalar name="root.niterCMP" description="" plot="false" summation="false" unit="1" edims="-1"/>
    <scalar name="root.gmg_level" description="" plot="false" summation="false" unit="1" edims="-1"/>
    <scalar name="root.CFLCMP" description="" plot="false" summation="false" unit="1" edims="-1"/>
    <scalar name="root.timeiter" description="" plot="false" summation="false" unit="1" edims="-1"/>
    <scalar name="root.niterFFTin" description="" plot="false" summation="false" unit="1" edims="-1"/>
    <scalar name="root.niterFFTout" description="" plot="false" summation="false" unit="1" edims="-1"/>
    <scalar name="root.nFFTin" description="" plot="false" summation="false" unit="1" edims="-1"/>
    <scalar name="root.nFFTout" description="" plot="false" summation="false" unit="1" edims="-1"/>
    <scalar name="root.freqmaxFFT" description="" plot="false" summation="false" unit="Hz" edims="-1"/>
    <scalar name="root.tperiodFFT" description="" plot="false" summation="false" unit="s" edims="-1"/>
    <scalar name="root.phase" description="" plot="false" summation="false" unit="rad" edims="-1"/>
    <scalar name="root.freqmax" description="Maximal frequency" plot="false" summation="false" unit="Hz" edims="-1"/>
    <scalar name="root.comp1.isScalingSystemDomain" description="Is_scaling_system_domain" plot="false" summation="false" unit="1" edims="2"/>
    <scalar name="root.comp1.isPML" description="Is_PML" plot="false" summation="false" unit="1" edims="1,2"/>
    <scalar name="root.minput.l" description="" plot="false" summation="false" unit="m" edims="2"/>
    <scalar name="root.minput.I" description="" plot="false" summation="false" unit="A" edims="2"/>
    <scalar name="root.minput.T" description="" plot="false" summation="false" unit="K" edims="2"/>
    <scalar name="root.minput.phi" description="" plot="false" summation="false" unit="1" edims="2"/>
    <scalar name="root.minput.li" description="" plot="false" summation="false" unit="cd" edims="2"/>
    <scalar name="root.minput.omega" description="" plot="false" summation="false" unit="rad/s" edims="2"/>
    <scalar name="root.minput.c" description="" plot="false" summation="false" unit="mol/m^3" edims="2"/>
    <scalar name="root.minput.Ene" description="" plot="false" summation="false" unit="J" edims="2"/>
    <scalar name="root.minput.freq" description="" plot="false" summation="false" unit="Hz" edims="2"/>
    <scalar name="root.minput.phil" description="" plot="false" summation="false" unit="V" edims="2"/>
    <scalar name="root.minput.sigmal" description="" plot="false" summation="false" unit="S/m" edims="2"/>
    <scalar name="root.minput.Tu" description="" plot="false" summation="false" unit="K" edims="2"/>
    <scalar name="root.minput.Td" description="" plot="false" summation="false" unit="K" edims="2"/>
    <scalar name="root.minput.Q" description="" plot="false" summation="false" unit="C" edims="2"/>
    <scalar name="root.minput.Qj" description="" plot="false" summation="false" unit="A/m^3" edims="2"/>
    <scalar name="root.minput.V" description="" plot="false" summation="false" unit="V" edims="2"/>
    <scalar name="root.minput.W" description="" plot="false" summation="false" unit="J/m^3" edims="2"/>
    <scalar name="root.minput.Ql" description="" plot="false" summation="false" unit="C/m" edims="2"/>
    <scalar name="root.minput.Qjl" description="" plot="false" summation="false" unit="A/m" edims="2"/>
    <scalar name="root.minput.nFe" description="" plot="false" summation="false" unit="A/m^2" edims="2"/>
    <scalar name="root.minput.nF" description="" plot="false" summation="false" unit="A/m^2" edims="2"/>
    <scalar name="root.minput.I0" description="" plot="false" summation="false" unit="A" edims="2"/>
    <scalar name="root.minput.pFlow" description="" plot="false" summation="false" unit="W/m^2" edims="2"/>
    <scalar name="root.minput.rhoq" description="" plot="false" summation="false" unit="C/m^3" edims="2"/>
    <scalar name="root.minput.rhoqs" description="" plot="false" summation="false" unit="C/m^2" edims="2"/>
    <scalar name="root.minput.D" description="" plot="false" summation="false" unit="m" edims="2"/>
    <scalar name="root.minput.epet" description="" plot="false" summation="false" unit="1/s" edims="2"/>
    <scalar name="root.minput.epe" description="" plot="false" summation="false" unit="1" edims="2"/>
    <scalar name="root.minput.epm" description="" plot="false" summation="false" unit="1" edims="2"/>
    <scalar name="root.minput.evpe" description="" plot="false" summation="false" unit="1" edims="2"/>
    <scalar name="root.minput.evpet" description="" plot="false" summation="false" unit="1/s" edims="2"/>
    <scalar name="root.minput.esh" description="" plot="false" summation="false" unit="1" edims="2"/>
    <scalar name="root.minput.Spr" description="" plot="false" summation="false" unit="1" edims="2"/>
    <scalar name="root.minput.Sp" description="" plot="false" summation="false" unit="1" edims="2"/>
    <scalar name="root.minput.Tempref" description="" plot="false" summation="false" unit="K" edims="2"/>
    <scalar name="root.minput.eax" description="" plot="false" summation="false" unit="1" edims="2"/>
    <scalar name="root.minput.Na" description="" plot="false" summation="false" unit="1/m^3" edims="2"/>
    <scalar name="root.minput.a" description="" plot="false" summation="false" unit="mol/s" edims="2"/>
    <scalar name="root.minput.pc" description="" plot="false" summation="false" unit="Pa" edims="2"/>
    <scalar name="root.minput.phid" description="" plot="false" summation="false" unit="1" edims="2"/>
    <scalar name="root.minput.Nd" description="" plot="false" summation="false" unit="1/m^3" edims="2"/>
    <scalar name="root.minput.rhogeff" description="" plot="false" summation="false" unit="kg/m^3" edims="2"/>
    <scalar name="root.minput.ne" description="" plot="false" summation="false" unit="1/m^3" edims="2"/>
    <scalar name="root.minput.en" description="" plot="false" summation="false" unit="kg/(m*s^3*A)" edims="2"/>
    <scalar name="root.minput.seflux" description="" plot="false" summation="false" unit="V/(m^2*s)" edims="2"/>
    <scalar name="root.minput.Rb" description="" plot="false" summation="false" unit="1/s" edims="2"/>
    <scalar name="root.minput.eta" description="" plot="false" summation="false" unit="Pa" edims="2"/>
    <scalar name="root.minput.q0" description="" plot="false" summation="false" unit="W/m^2" edims="2"/>
    <scalar name="root.minput.qs" description="" plot="false" summation="false" unit="W/(m^3*K)" edims="2"/>
    <scalar name="root.minput.kh" description="" plot="false" summation="false" unit="Pa*m^3/mol" edims="2"/>
    <scalar name="root.minput.dHpdt" description="" plot="false" summation="false" unit="m/s" edims="2"/>
    <scalar name="root.minput.Sen" description="" plot="false" summation="false" unit="W/m^3" edims="2"/>
    <scalar name="root.minput.neinit" description="" plot="false" summation="false" unit="1/m^3" edims="2"/>
    <scalar name="root.minput.nu" description="" plot="false" summation="false" unit="m^2/s" edims="2"/>
    <scalar name="root.minput.Ne" description="" plot="false" summation="false" unit="1" edims="2"/>
    <scalar name="root.minput.En" description="" plot="false" summation="false" unit="1" edims="2"/>
    <scalar name="root.minput.phils" description="" plot="false" summation="false" unit="1" edims="2"/>
    <scalar name="root.minput.cm" description="" plot="false" summation="false" unit="kg/m^3" edims="2"/>
    <scalar name="root.minput.w" description="" plot="false" summation="false" unit="1" edims="2"/>
    <scalar name="root.minput.Qm" description="" plot="false" summation="false" unit="kg/(m^3*s)" edims="2"/>
    <scalar name="root.minput.ebar" description="" plot="false" summation="false" unit="V" edims="2"/>
    <scalar name="root.minput.Ns" description="" plot="false" summation="false" unit="mol/(m*s)" edims="2"/>
    <scalar name="root.minput.Vmol" description="" plot="false" summation="false" unit="m^3/mol" edims="2"/>
    <scalar name="root.minput.nd" description="" plot="false" summation="false" unit="1/m^3" edims="2"/>
    <scalar name="root.minput.psi" description="" plot="false" summation="false" unit="1" edims="2"/>
    <scalar name="root.minput.phipf" description="" plot="false" summation="false" unit="1" edims="2"/>
    <scalar name="root.minput.pA" description="" plot="false" summation="false" unit="Pa" edims="2"/>
    <scalar name="root.minput.ep" description="" plot="false" summation="false" unit="m^2/s^3" edims="2"/>
    <scalar name="root.minput.nutilde" description="" plot="false" summation="false" unit="m^2/s" edims="2"/>
    <scalar name="root.minput.DeN" description="" plot="false" summation="false" unit="1/(m*s)" edims="2"/>
    <scalar name="root.minput.muN" description="" plot="false" summation="false" unit="1/(V*m*s)" edims="2"/>
    <scalar name="root.minput.EN" description="" plot="false" summation="false" unit="V*m^2" edims="2"/>
    <scalar name="root.minput.slipvel" description="" plot="false" summation="false" unit="m^2/s^2" edims="2"/>
    <scalar name="root.minput.sr" description="" plot="false" summation="false" unit="sr" edims="2"/>
    <scalar name="root.minput.es" description="" plot="false" summation="false" unit="J/kg" edims="2"/>
    <scalar name="root.minput.sflux" description="" plot="false" summation="false" unit="1/(m^2*s)" edims="2"/>
    <scalar name="root.minput.Vf" description="" plot="false" summation="false" unit="1" edims="2"/>
    <scalar name="root.minput.Cvol" description="" plot="false" summation="false" unit="J/(m^3*K)" edims="2"/>
    <scalar name="root.minput.h" description="" plot="false" summation="false" unit="J/mol" edims="2"/>
    <scalar name="root.minput.gamma" description="" plot="false" summation="false" unit="mol/m^2" edims="2"/>
    <scalar name="root.comp1.mat1.def.alpha_iso" description="" plot="false" summation="false" unit="1/K" edims="-1"/>
    <scalar name="root.comp1.mat1.def.alpha_symmetry" description="" plot="false" summation="false" unit="1/K" edims="-1"/>
    <scalar name="root.material.def.alpha_symmetry" description="" plot="false" summation="false" unit="1/K" edims="2"/>
    <scalar name="root.material.def.alpha_iso" description="" plot="false" summation="false" unit="1/K" edims="2"/>
    <scalar name="root.material.alpha_symmetry" description="" plot="false" summation="false" unit="1/K" edims="2"/>
    <scalar name="root.material.alpha_iso" description="" plot="false" summation="false" unit="1/K" edims="2"/>
    <scalar name="root.comp1.mat1.def.molarmass" description="" plot="false" summation="false" unit="kg/mol" edims="-1"/>
    <scalar name="root.comp1.mat1.def.Mn" description="" plot="false" summation="false" unit="kg/mol" edims="-1"/>
    <scalar name="root.material.def.Mn" description="" plot="false" summation="false" unit="kg/mol" edims="2"/>
    <scalar name="root.material.def.Mn_symmetry" description="" plot="false" summation="false" unit="kg/mol" edims="2"/>
    <scalar name="root.material.Mn" description="" plot="false" summation="false" unit="kg/mol" edims="2"/>
    <scalar name="root.material.Mn_symmetry" description="" plot="false" summation="false" unit="kg/mol" edims="2"/>
    <scalar name="root.comp1.mat1.def.bulkviscosity" description="" plot="false" summation="false" unit="Pa*s" edims="-1"/>
    <scalar name="root.comp1.mat1.def.muB" description="" plot="false" summation="false" unit="Pa*s" edims="-1"/>
    <scalar name="root.material.def.muB" description="" plot="false" summation="false" unit="Pa*s" edims="2"/>
    <scalar name="root.material.def.muB_symmetry" description="" plot="false" summation="false" unit="Pa*s" edims="2"/>
    <scalar name="root.material.muB" description="" plot="false" summation="false" unit="Pa*s" edims="2"/>
    <scalar name="root.material.muB_symmetry" description="" plot="false" summation="false" unit="Pa*s" edims="2"/>
    <scalar name="root.comp1.mat1.def.mur_iso" description="" plot="false" summation="false" unit="1" edims="-1"/>
    <scalar name="root.comp1.mat1.def.mur_symmetry" description="" plot="false" summation="false" unit="1" edims="-1"/>
    <scalar name="root.material.def.mur_symmetry" description="" plot="false" summation="false" unit="1" edims="2"/>
    <scalar name="root.material.def.mur_iso" description="" plot="false" summation="false" unit="1" edims="2"/>
    <scalar name="root.material.mur_symmetry" description="" plot="false" summation="false" unit="1" edims="2"/>
    <scalar name="root.material.mur_iso" description="" plot="false" summation="false" unit="1" edims="2"/>
    <scalar name="root.comp1.mat1.def.epsilonr_iso" description="" plot="false" summation="false" unit="1" edims="-1"/>
    <scalar name="root.comp1.mat1.def.epsilonr_symmetry" description="" plot="false" summation="false" unit="1" edims="-1"/>
    <scalar name="root.material.def.epsilonr_symmetry" description="" plot="false" summation="false" unit="1" edims="2"/>
    <scalar name="root.material.def.epsilonr_iso" description="" plot="false" summation="false" unit="1" edims="2"/>
    <scalar name="root.material.epsilonr_symmetry" description="" plot="false" summation="false" unit="1" edims="2"/>
    <scalar name="root.material.epsilonr_iso" description="" plot="false" summation="false" unit="1" edims="2"/>
    <scalar name="root.comp1.mat1.def.dynamicviscosity" description="" plot="false" summation="false" unit="Pa*s" edims="-1"/>
    <scalar name="root.comp1.mat1.def.mu" description="" plot="false" summation="false" unit="Pa*s" edims="-1"/>
    <scalar name="root.material.def.mu" description="" plot="false" summation="false" unit="Pa*s" edims="2"/>
    <scalar name="root.material.def.mu_symmetry" description="" plot="false" summation="false" unit="Pa*s" edims="2"/>
    <scalar name="root.material.mu" description="" plot="false" summation="false" unit="Pa*s" edims="2"/>
    <scalar name="root.material.mu_symmetry" description="" plot="false" summation="false" unit="Pa*s" edims="2"/>
    <scalar name="root.comp1.mat1.def.ratioofspecificheat" description="" plot="false" summation="false" unit="1" edims="-1"/>
    <scalar name="root.comp1.mat1.def.gamma" description="" plot="false" summation="false" unit="1" edims="-1"/>
    <scalar name="root.material.def.gamma" description="" plot="false" summation="false" unit="1" edims="2"/>
    <scalar name="root.material.def.gamma_symmetry" description="" plot="false" summation="false" unit="1" edims="2"/>
    <scalar name="root.material.gamma" description="" plot="false" summation="false" unit="1" edims="2"/>
    <scalar name="root.material.gamma_symmetry" description="" plot="false" summation="false" unit="1" edims="2"/>
    <scalar name="root.comp1.mat1.def.sigma_iso" description="" plot="false" summation="false" unit="S/m" edims="-1"/>
    <scalar name="root.comp1.mat1.def.sigma_symmetry" description="" plot="false" summation="false" unit="S/m" edims="-1"/>
    <scalar name="root.material.def.sigma_symmetry" description="" plot="false" summation="false" unit="S/m" edims="2"/>
    <scalar name="root.material.def.sigma_iso" description="" plot="false" summation="false" unit="S/m" edims="2"/>
    <scalar name="root.material.sigma_symmetry" description="" plot="false" summation="false" unit="S/m" edims="2"/>
    <scalar name="root.material.sigma_iso" description="" plot="false" summation="false" unit="S/m" edims="2"/>
    <scalar name="root.comp1.mat1.def.heatcapacity" description="" plot="false" summation="false" unit="J/(kg*K)" edims="-1"/>
    <scalar name="root.comp1.mat1.def.Cp" description="" plot="false" summation="false" unit="J/(kg*K)" edims="-1"/>
    <scalar name="root.material.def.Cp" description="" plot="false" summation="false" unit="J/(kg*K)" edims="2"/>
    <scalar name="root.material.def.Cp_symmetry" description="" plot="false" summation="false" unit="J/(kg*K)" edims="2"/>
    <scalar name="root.material.Cp" description="" plot="false" summation="false" unit="J/(kg*K)" edims="2"/>
    <scalar name="root.material.Cp_symmetry" description="" plot="false" summation="false" unit="J/(kg*K)" edims="2"/>
    <scalar name="root.comp1.mat1.def.density" description="" plot="false" summation="false" unit="kg/m^3" edims="-1"/>
    <scalar name="root.comp1.mat1.def.rho" description="" plot="false" summation="false" unit="kg/m^3" edims="-1"/>
    <scalar name="root.material.def.rho" description="" plot="false" summation="false" unit="kg/m^3" edims="2"/>
    <scalar name="root.material.def.rho_symmetry" description="" plot="false" summation="false" unit="kg/m^3" edims="2"/>
    <scalar name="root.material.rho" description="" plot="false" summation="false" unit="kg/m^3" edims="2"/>
    <scalar name="root.material.rho_symmetry" description="" plot="false" summation="false" unit="kg/m^3" edims="2"/>
    <scalar name="root.comp1.mat1.def.k_iso" description="" plot="false" summation="false" unit="W/(m*K)" edims="-1"/>
    <scalar name="root.comp1.mat1.def.k_symmetry" description="" plot="false" summation="false" unit="W/(m*K)" edims="-1"/>
    <scalar name="root.material.def.k_symmetry" description="" plot="false" summation="false" unit="W/(m*K)" edims="2"/>
    <scalar name="root.material.def.k_iso" description="" plot="false" summation="false" unit="W/(m*K)" edims="2"/>
    <scalar name="root.material.k_symmetry" description="" plot="false" summation="false" unit="W/(m*K)" edims="2"/>
    <scalar name="root.material.k_iso" description="" plot="false" summation="false" unit="W/(m*K)" edims="2"/>
    <scalar name="root.comp1.mat1.def.soundspeed" description="" plot="false" summation="false" unit="m/s" edims="-1"/>
    <scalar name="root.comp1.mat1.def.c" description="" plot="false" summation="false" unit="m/s" edims="-1"/>
    <scalar name="root.material.def.c" description="" plot="false" summation="false" unit="m/s" edims="2"/>
    <scalar name="root.material.def.c_symmetry" description="" plot="false" summation="false" unit="m/s" edims="2"/>
    <scalar name="root.material.c" description="" plot="false" summation="false" unit="m/s" edims="2"/>
    <scalar name="root.material.c_symmetry" description="" plot="false" summation="false" unit="m/s" edims="2"/>
    <scalar name="root.comp1.mat1.AnisotropicAcousticsModel.rho_eff_iso" description="" plot="false" summation="false" unit="kg/m^3" edims="-1"/>
    <scalar name="root.comp1.mat1.AnisotropicAcousticsModel.rho_eff_symmetry" description="" plot="false" summation="false" edims="-1"/>
    <scalar name="root.material.AnisotropicAcousticsModel.rho_eff_iso" description="" plot="false" summation="false" unit="kg/m^3" edims="2"/>
    <scalar name="root.material.AnisotropicAcousticsModel.rho_eff_symmetry" description="" plot="false" summation="false" edims="2"/>
    <scalar name="root.comp1.mat1.AnisotropicAcousticsModel.K_eff" description="" plot="false" summation="false" unit="Pa" edims="-1"/>
    <scalar name="root.material.AnisotropicAcousticsModel.K_eff" description="" plot="false" summation="false" unit="Pa" edims="2"/>
    <scalar name="root.comp1.mat1.MagneticLosses.murBis" description="" plot="false" summation="false" unit="1" edims="-1"/>
    <scalar name="root.material.MagneticLosses.murBis" description="" plot="false" summation="false" unit="1" edims="2"/>
    <scalar name="root.comp1.mat1.MagneticLosses.murPrim" description="" plot="false" summation="false" unit="1" edims="-1"/>
    <scalar name="root.material.MagneticLosses.murPrim" description="" plot="false" summation="false" unit="1" edims="2"/>
    <scalar name="root.comp1.mat1.smaTEA.alpha_A_iso" description="" plot="false" summation="false" edims="-1"/>
    <scalar name="root.comp1.mat1.smaTEA.alpha_A_symmetry" description="" plot="false" summation="false" edims="-1"/>
    <scalar name="root.material.smaTEA.alpha_A_iso" description="" plot="false" summation="false" edims="2"/>
    <scalar name="root.material.smaTEA.alpha_A_symmetry" description="" plot="false" summation="false" edims="2"/>
    <scalar name="root.comp1.mat1.smaTEM.alpha_M_iso" description="" plot="false" summation="false" edims="-1"/>
    <scalar name="root.comp1.mat1.smaTEM.alpha_M_symmetry" description="" plot="false" summation="false" edims="-1"/>
    <scalar name="root.material.smaTEM.alpha_M_iso" description="" plot="false" summation="false" edims="2"/>
    <scalar name="root.material.smaTEM.alpha_M_symmetry" description="" plot="false" summation="false" edims="2"/>
    <scalar name="root.comp1.mat1.smaA.Cp_A" description="" plot="false" summation="false" unit="J/(kg*K)" edims="-1"/>
    <scalar name="root.material.smaA.Cp_A" description="" plot="false" summation="false" unit="J/(kg*K)" edims="2"/>
    <scalar name="root.comp1.mat1.smaM.Cp_M" description="" plot="false" summation="false" unit="J/(kg*K)" edims="-1"/>
    <scalar name="root.material.smaM.Cp_M" description="" plot="false" summation="false" unit="J/(kg*K)" edims="2"/>
    <scalar name="root.comp1.mat1.Br.murec_iso" description="" plot="false" summation="false" edims="-1"/>
    <scalar name="root.comp1.mat1.Br.murec_symmetry" description="" plot="false" summation="false" edims="-1"/>
    <scalar name="root.material.Br.murec_iso" description="" plot="false" summation="false" edims="2"/>
    <scalar name="root.material.Br.murec_symmetry" description="" plot="false" summation="false" edims="2"/>
    <scalar name="root.comp1.mat1.def.T" description="" plot="false" summation="false" unit="K" edims="-1"/>
    <scalar name="root.comp1.mat1.def.pA" description="" plot="false" summation="false" unit="Pa" edims="-1"/>
    <scalar name="root.comp1.mat1.rfi.n_iso" description="" plot="false" summation="false" unit="1" edims="-1"/>
    <scalar name="root.comp1.mat1.rfi.n_symmetry" description="" plot="false" summation="false" unit="1" edims="-1"/>
    <scalar name="root.material.rfi.n_symmetry" description="" plot="false" summation="false" unit="1" edims="2"/>
    <scalar name="root.material.rfi.n_iso" description="" plot="false" summation="false" unit="1" edims="2"/>
    <scalar name="root.comp1.mat1.rfi.ki_iso" description="" plot="false" summation="false" unit="1" edims="-1"/>
    <scalar name="root.comp1.mat1.rfi.ki_symmetry" description="" plot="false" summation="false" unit="1" edims="-1"/>
    <scalar name="root.material.rfi.ki_symmetry" description="" plot="false" summation="false" unit="1" edims="2"/>
    <scalar name="root.material.rfi.ki_iso" description="" plot="false" summation="false" unit="1" edims="2"/>
    <scalar name="root.comp1.mat1.lst.epsilonPrim_iso" description="" plot="false" summation="false" unit="1" edims="-1"/>
    <scalar name="root.comp1.mat1.lst.epsilonPrim_symmetry" description="" plot="false" summation="false" edims="-1"/>
    <scalar name="root.material.lst.epsilonPrim_iso" description="" plot="false" summation="false" unit="1" edims="2"/>
    <scalar name="root.material.lst.epsilonPrim_symmetry" description="" plot="false" summation="false" edims="2"/>
    <scalar name="root.comp1.mat1.lst.delta" description="" plot="false" summation="false" unit="rad" edims="-1"/>
    <scalar name="root.material.lst.delta" description="" plot="false" summation="false" unit="rad" edims="2"/>
    <scalar name="root.comp1.mat1.lstdf.tanDelta" description="" plot="false" summation="false" unit="1" edims="-1"/>
    <scalar name="root.material.lstdf.tanDelta" description="" plot="false" summation="false" unit="1" edims="2"/>
    <scalar name="root.comp1.mat1.lstdf.epsilonPrim_iso" description="" plot="false" summation="false" unit="1" edims="-1"/>
    <scalar name="root.comp1.mat1.lstdf.epsilonPrim_symmetry" description="" plot="false" summation="false" edims="-1"/>
    <scalar name="root.material.lstdf.epsilonPrim_iso" description="" plot="false" summation="false" unit="1" edims="2"/>
    <scalar name="root.material.lstdf.epsilonPrim_symmetry" description="" plot="false" summation="false" edims="2"/>
    <scalar name="root.comp1.mat1.del.epsilonPrim_iso" description="" plot="false" summation="false" edims="-1"/>
    <scalar name="root.comp1.mat1.del.epsilonPrim_symmetry" description="" plot="false" summation="false" edims="-1"/>
    <scalar name="root.material.del.epsilonPrim_iso" description="" plot="false" summation="false" edims="2"/>
    <scalar name="root.material.del.epsilonPrim_symmetry" description="" plot="false" summation="false" edims="2"/>
    <scalar name="root.comp1.mat1.del.epsilonBis_iso" description="" plot="false" summation="false" edims="-1"/>
    <scalar name="root.comp1.mat1.del.epsilonBis_symmetry" description="" plot="false" summation="false" edims="-1"/>
    <scalar name="root.material.del.epsilonBis_iso" description="" plot="false" summation="false" edims="2"/>
    <scalar name="root.material.del.epsilonBis_symmetry" description="" plot="false" summation="false" edims="2"/>
    <scalar name="root.comp1.mat1.NonlinearModel.BA" description="" plot="false" summation="false" unit="1" edims="-1"/>
    <scalar name="root.material.NonlinearModel.BA" description="" plot="false" summation="false" unit="1" edims="2"/>
    <scalar name="root.material.NonlinearModel.BA_symmetry" description="" plot="false" summation="false" unit="1" edims="2"/>
    <scalar name="root.comp1.mat1.idealGas.Rs" description="" plot="false" summation="false" unit="J/(kg*K)" edims="-1"/>
    <scalar name="root.material.idealGas.Rs" description="" plot="false" summation="false" unit="J/(kg*K)" edims="2"/>
    <scalar name="root.material.idealGas.Rs_symmetry" description="" plot="false" summation="false" unit="J/(kg*K)" edims="2"/>
    <scalar name="root.comp1.mat1.idealGas.heatcapacity" description="" plot="false" summation="false" unit="J/(kg*K)" edims="-1"/>
    <scalar name="root.comp1.mat1.idealGas.Cp" description="" plot="false" summation="false" unit="J/(kg*K)" edims="-1"/>
    <scalar name="root.material.idealGas.Cp" description="" plot="false" summation="false" unit="J/(kg*K)" edims="2"/>
    <scalar name="root.material.idealGas.Cp_symmetry" description="" plot="false" summation="false" unit="J/(kg*K)" edims="2"/>
    <scalar name="root.comp1.mat1.idealGas.ratioofspecificheat" description="" plot="false" summation="false" unit="1" edims="-1"/>
    <scalar name="root.comp1.mat1.idealGas.gamma" description="" plot="false" summation="false" unit="1" edims="-1"/>
    <scalar name="root.material.idealGas.gamma" description="" plot="false" summation="false" unit="1" edims="2"/>
    <scalar name="root.material.idealGas.gamma_symmetry" description="" plot="false" summation="false" unit="1" edims="2"/>
    <scalar name="root.comp1.mat1.idealGas.molarmass" description="" plot="false" summation="false" unit="kg/mol" edims="-1"/>
    <scalar name="root.comp1.mat1.idealGas.Mn" description="" plot="false" summation="false" unit="kg/mol" edims="-1"/>
    <scalar name="root.material.idealGas.Mn" description="" plot="false" summation="false" unit="kg/mol" edims="2"/>
    <scalar name="root.material.idealGas.Mn_symmetry" description="" plot="false" summation="false" unit="kg/mol" edims="2"/>
    <scalar name="root.comp1.mat1.idealGas.T" description="" plot="false" summation="false" unit="K" edims="-1"/>
    <scalar name="root.comp1.mat1.idealGas.pA" description="" plot="false" summation="false" unit="Pa" edims="-1"/>
    <scalar name="root.comp1.mat2.def.alpha_iso" description="" plot="false" summation="false" unit="1/K" edims="-1"/>
    <scalar name="root.comp1.mat2.def.alpha_symmetry" description="" plot="false" summation="false" unit="1/K" edims="-1"/>
    <scalar name="root.comp1.mat2.def.bulkviscosity" description="" plot="false" summation="false" unit="Pa*s" edims="-1"/>
    <scalar name="root.comp1.mat2.def.muB" description="" plot="false" summation="false" unit="Pa*s" edims="-1"/>
    <scalar name="root.comp1.mat2.def.dynamicviscosity" description="" plot="false" summation="false" unit="Pa*s" edims="-1"/>
    <scalar name="root.comp1.mat2.def.mu" description="" plot="false" summation="false" unit="Pa*s" edims="-1"/>
    <scalar name="root.comp1.mat2.def.ratioofspecificheat" description="" plot="false" summation="false" unit="1" edims="-1"/>
    <scalar name="root.comp1.mat2.def.gamma" description="" plot="false" summation="false" unit="1" edims="-1"/>
    <scalar name="root.comp1.mat2.def.sigma_iso" description="" plot="false" summation="false" unit="S/m" edims="-1"/>
    <scalar name="root.comp1.mat2.def.sigma_symmetry" description="" plot="false" summation="false" unit="S/m" edims="-1"/>
    <scalar name="root.comp1.mat2.def.heatcapacity" description="" plot="false" summation="false" unit="J/(kg*K)" edims="-1"/>
    <scalar name="root.comp1.mat2.def.Cp" description="" plot="false" summation="false" unit="J/(kg*K)" edims="-1"/>
    <scalar name="root.comp1.mat2.def.density" description="" plot="false" summation="false" unit="kg/m^3" edims="-1"/>
    <scalar name="root.comp1.mat2.def.rho" description="" plot="false" summation="false" unit="kg/m^3" edims="-1"/>
    <scalar name="root.comp1.mat2.def.k_iso" description="" plot="false" summation="false" unit="W/(m*K)" edims="-1"/>
    <scalar name="root.comp1.mat2.def.k_symmetry" description="" plot="false" summation="false" unit="W/(m*K)" edims="-1"/>
    <scalar name="root.comp1.mat2.def.soundspeed" description="" plot="false" summation="false" unit="m/s" edims="-1"/>
    <scalar name="root.comp1.mat2.def.c" description="" plot="false" summation="false" unit="m/s" edims="-1"/>
    <scalar name="root.comp1.mat2.AnisotropicAcousticsModel.rho_eff_iso" description="" plot="false" summation="false" unit="kg/m^3" edims="-1"/>
    <scalar name="root.comp1.mat2.AnisotropicAcousticsModel.rho_eff_symmetry" description="" plot="false" summation="false" edims="-1"/>
    <scalar name="root.comp1.mat2.AnisotropicAcousticsModel.K_eff" description="" plot="false" summation="false" unit="Pa" edims="-1"/>
    <scalar name="root.comp1.mat2.smaTEA.alpha_A_iso" description="" plot="false" summation="false" edims="-1"/>
    <scalar name="root.comp1.mat2.smaTEA.alpha_A_symmetry" description="" plot="false" summation="false" edims="-1"/>
    <scalar name="root.comp1.mat2.smaTEM.alpha_M_iso" description="" plot="false" summation="false" edims="-1"/>
    <scalar name="root.comp1.mat2.smaTEM.alpha_M_symmetry" description="" plot="false" summation="false" edims="-1"/>
    <scalar name="root.comp1.mat2.smaA.Cp_A" description="" plot="false" summation="false" unit="J/(kg*K)" edims="-1"/>
    <scalar name="root.comp1.mat2.smaM.Cp_M" description="" plot="false" summation="false" unit="J/(kg*K)" edims="-1"/>
    <scalar name="root.comp1.mat2.def.T" description="" plot="false" summation="false" unit="K" edims="-1"/>
    <tensor name="root.[xX,xY,0]" description="Gradient_of_X#x" plot="false" summation="false" basename="root.gradx" size="3,1" symmetric="false" axisymmetric="false" addMultiple="all" edims="0,1,2" modelcomp="1,'comp1'">
      <scalar name="root.xX" description="Gradient_of_X_Y_component#x#X"/>
      <scalar name="root.xY" description="Gradient_of_X_Y_component#x#Y"/>
      <scalar name="0" description="Gradient_of_X_Y_component#x#Z"/>
    </tensor>
    <tensor name="root.[yX,yY,0]" description="Gradient_of_X#y" plot="false" summation="false" basename="root.grady" size="3,1" symmetric="false" axisymmetric="false" addMultiple="all" edims="0,1,2" modelcomp="1,'comp1'">
      <scalar name="root.yX" description="Gradient_of_X_Y_component#y#X"/>
      <scalar name="root.yY" description="Gradient_of_X_Y_component#y#Y"/>
      <scalar name="0" description="Gradient_of_X_Y_component#y#Z"/>
    </tensor>
    <tensor name="root.[xxi1,xxi2]" description="Gradient_of_X_with_respect_to_local_coordinates#x" plot="false" summation="false" basename="root.gradLocalx" size="2,1" symmetric="false" axisymmetric="false" edims="0,1,2" modelcomp="1,'comp1'">
      <scalar name="root.xxi1" description="Gradient_of_X_with_respect_to_local_coordinates#x@,_x_component#xi1"/>
      <scalar name="root.xxi2" description="Gradient_of_X_with_respect_to_local_coordinates#x@,_x_component#xi2"/>
    </tensor>
    <tensor name="root.[yxi1,yxi2]" description="Gradient_of_X_with_respect_to_local_coordinates#y" plot="false" summation="false" basename="root.gradLocaly" size="2,1" symmetric="false" axisymmetric="false" edims="0,1,2" modelcomp="1,'comp1'">
      <scalar name="root.yxi1" description="Gradient_of_X_with_respect_to_local_coordinates#y@,_x_component#xi1"/>
      <scalar name="root.yxi2" description="Gradient_of_X_with_respect_to_local_coordinates#y@,_x_component#xi2"/>
    </tensor>
    <tensor name="root.[XXg,XYg,0]" description="Gradient_of_X#X" plot="false" summation="false" basename="root.gradX" size="3,1" symmetric="false" axisymmetric="false" addMultiple="all" edims="0,1,2" modelcomp="1,'comp1'">
      <scalar name="root.XXg" description="Gradient_of_X_Y_component#X#Xg"/>
      <scalar name="root.XYg" description="Gradient_of_X_Y_component#X#Yg"/>
      <scalar name="0" description="Gradient_of_X_Y_component#X#Zg"/>
    </tensor>
    <tensor name="root.[YXg,YYg,0]" description="Gradient_of_X#Y" plot="false" summation="false" basename="root.gradY" size="3,1" symmetric="false" axisymmetric="false" addMultiple="all" edims="0,1,2" modelcomp="1,'comp1'">
      <scalar name="root.YXg" description="Gradient_of_X_Y_component#Y#Xg"/>
      <scalar name="root.YYg" description="Gradient_of_X_Y_component#Y#Yg"/>
      <scalar name="0" description="Gradient_of_X_Y_component#Y#Zg"/>
    </tensor>
    <tensor name="root.[Xx,Xy,0]" description="Gradient_of_X#X" plot="false" summation="false" basename="root.gradX" size="3,1" symmetric="false" axisymmetric="false" addMultiple="all" edims="0,1,2" modelcomp="1,'comp1'">
      <scalar name="root.Xx" description="Gradient_of_X_Y_component#X#x"/>
      <scalar name="root.Xy" description="Gradient_of_X_Y_component#X#y"/>
      <scalar name="0" description="Gradient_of_X_Y_component#X#z"/>
    </tensor>
    <tensor name="root.[Yx,Yy,0]" description="Gradient_of_X#Y" plot="false" summation="false" basename="root.gradY" size="3,1" symmetric="false" axisymmetric="false" addMultiple="all" edims="0,1,2" modelcomp="1,'comp1'">
      <scalar name="root.Yx" description="Gradient_of_X_Y_component#Y#x"/>
      <scalar name="root.Yy" description="Gradient_of_X_Y_component#Y#y"/>
      <scalar name="0" description="Gradient_of_X_Y_component#Y#z"/>
    </tensor>
    <tensor name="root.[Xxi1,Xxi2]" description="Gradient_of_X_with_respect_to_local_coordinates#X" plot="false" summation="false" basename="root.gradLocalX" size="2,1" symmetric="false" axisymmetric="false" edims="0,1,2" modelcomp="1,'comp1'">
      <scalar name="root.Xxi1" description="Gradient_of_X_with_respect_to_local_coordinates#X@,_x_component#xi1"/>
      <scalar name="root.Xxi2" description="Gradient_of_X_with_respect_to_local_coordinates#X@,_x_component#xi2"/>
    </tensor>
    <tensor name="root.[Yxi1,Yxi2]" description="Gradient_of_X_with_respect_to_local_coordinates#Y" plot="false" summation="false" basename="root.gradLocalY" size="2,1" symmetric="false" axisymmetric="false" edims="0,1,2" modelcomp="1,'comp1'">
      <scalar name="root.Yxi1" description="Gradient_of_X_with_respect_to_local_coordinates#Y@,_x_component#xi1"/>
      <scalar name="root.Yxi2" description="Gradient_of_X_with_respect_to_local_coordinates#Y@,_x_component#xi2"/>
    </tensor>
    <tensor name="root.[XmXg,XmYg,0]" description="Gradient_of_X#Xm" plot="false" summation="false" basename="root.gradXm" size="3,1" symmetric="false" axisymmetric="false" addMultiple="all" edims="0,1,2" modelcomp="1,'comp1'">
      <scalar name="root.XmXg" description="Gradient_of_X_Y_component#Xm#Xg"/>
      <scalar name="root.XmYg" description="Gradient_of_X_Y_component#Xm#Yg"/>
      <scalar name="0" description="Gradient_of_X_Y_component#Xm#Zg"/>
    </tensor>
    <tensor name="root.[YmXg,YmYg,0]" description="Gradient_of_X#Ym" plot="false" summation="false" basename="root.gradYm" size="3,1" symmetric="false" axisymmetric="false" addMultiple="all" edims="0,1,2" modelcomp="1,'comp1'">
      <scalar name="root.YmXg" description="Gradient_of_X_Y_component#Ym#Xg"/>
      <scalar name="root.YmYg" description="Gradient_of_X_Y_component#Ym#Yg"/>
      <scalar name="0" description="Gradient_of_X_Y_component#Ym#Zg"/>
    </tensor>
    <tensor name="root.[Xmxi1,Xmxi2]" description="Gradient_of_X_with_respect_to_local_coordinates#Xm" plot="false" summation="false" basename="root.gradLocalXm" size="2,1" symmetric="false" axisymmetric="false" edims="0,1,2" modelcomp="1,'comp1'">
      <scalar name="root.Xmxi1" description="Gradient_of_X_with_respect_to_local_coordinates#Xm@,_x_component#xi1"/>
      <scalar name="root.Xmxi2" description="Gradient_of_X_with_respect_to_local_coordinates#Xm@,_x_component#xi2"/>
    </tensor>
    <tensor name="root.[Ymxi1,Ymxi2]" description="Gradient_of_X_with_respect_to_local_coordinates#Ym" plot="false" summation="false" basename="root.gradLocalYm" size="2,1" symmetric="false" axisymmetric="false" edims="0,1,2" modelcomp="1,'comp1'">
      <scalar name="root.Ymxi1" description="Gradient_of_X_with_respect_to_local_coordinates#Ym@,_x_component#xi1"/>
      <scalar name="root.Ymxi2" description="Gradient_of_X_with_respect_to_local_coordinates#Ym@,_x_component#xi2"/>
    </tensor>
    <tensor name="root.[XgXm,XgYm,0]" description="Gradient_of_X#Xg" plot="false" summation="false" basename="root.gradXg" size="3,1" symmetric="false" axisymmetric="false" addMultiple="all" edims="0,1,2" modelcomp="1,'comp1'">
      <scalar name="root.XgXm" description="Gradient_of_X_Y_component#Xg#Xm"/>
      <scalar name="root.XgYm" description="Gradient_of_X_Y_component#Xg#Ym"/>
      <scalar name="0" description="Gradient_of_X_Y_component#Xg#Zm"/>
    </tensor>
    <tensor name="root.[YgXm,YgYm,0]" description="Gradient_of_X#Yg" plot="false" summation="false" basename="root.gradYg" size="3,1" symmetric="false" axisymmetric="false" addMultiple="all" edims="0,1,2" modelcomp="1,'comp1'">
      <scalar name="root.YgXm" description="Gradient_of_X_Y_component#Yg#Xm"/>
      <scalar name="root.YgYm" description="Gradient_of_X_Y_component#Yg#Ym"/>
      <scalar name="0" description="Gradient_of_X_Y_component#Yg#Zm"/>
    </tensor>
    <tensor name="root.[XgX,XgY,0]" description="Gradient_of_X#Xg" plot="false" summation="false" basename="root.gradXg" size="3,1" symmetric="false" axisymmetric="false" addMultiple="all" edims="0,1,2" modelcomp="1,'comp1'">
      <scalar name="root.XgX" description="Gradient_of_X_Y_component#Xg#X"/>
      <scalar name="root.XgY" description="Gradient_of_X_Y_component#Xg#Y"/>
      <scalar name="0" description="Gradient_of_X_Y_component#Xg#Z"/>
    </tensor>
    <tensor name="root.[YgX,YgY,0]" description="Gradient_of_X#Yg" plot="false" summation="false" basename="root.gradYg" size="3,1" symmetric="false" axisymmetric="false" addMultiple="all" edims="0,1,2" modelcomp="1,'comp1'">
      <scalar name="root.YgX" description="Gradient_of_X_Y_component#Yg#X"/>
      <scalar name="root.YgY" description="Gradient_of_X_Y_component#Yg#Y"/>
      <scalar name="0" description="Gradient_of_X_Y_component#Yg#Z"/>
    </tensor>
    <tensor name="root.[Xgxi1,Xgxi2]" description="Gradient_of_X_with_respect_to_local_coordinates#Xg" plot="false" summation="false" basename="root.gradLocalXg" size="2,1" symmetric="false" axisymmetric="false" edims="0,1,2" modelcomp="1,'comp1'">
      <scalar name="root.Xgxi1" description="Gradient_of_X_with_respect_to_local_coordinates#Xg@,_x_component#xi1"/>
      <scalar name="root.Xgxi2" description="Gradient_of_X_with_respect_to_local_coordinates#Xg@,_x_component#xi2"/>
    </tensor>
    <tensor name="root.[Ygxi1,Ygxi2]" description="Gradient_of_X_with_respect_to_local_coordinates#Yg" plot="false" summation="false" basename="root.gradLocalYg" size="2,1" symmetric="false" axisymmetric="false" edims="0,1,2" modelcomp="1,'comp1'">
      <scalar name="root.Ygxi1" description="Gradient_of_X_with_respect_to_local_coordinates#Yg@,_x_component#xi1"/>
      <scalar name="root.Ygxi2" description="Gradient_of_X_with_respect_to_local_coordinates#Yg@,_x_component#xi2"/>
    </tensor>
    <tensor name="root.minput.[J1,J2,J3]" description="" plot="false" summation="false" basename="root.minput.J" size="3,1" symmetric="false" axisymmetric="false" addMultiple="all" unit="A/m^2" edims="2">
      <scalar name="root.minput.J1" description=""/>
      <scalar name="root.minput.J2" description=""/>
      <scalar name="root.minput.J3" description=""/>
    </tensor>
    <tensor name="root.minput.[Df1,Df2,Df3]" description="" plot="false" summation="false" basename="root.minput.Df" size="3,1" symmetric="false" axisymmetric="false" addMultiple="all" unit="C/m^2" edims="2">
      <scalar name="root.minput.Df1" description=""/>
      <scalar name="root.minput.Df2" description=""/>
      <scalar name="root.minput.Df3" description=""/>
    </tensor>
    <tensor name="root.minput.[E1,E2,E3]" description="" plot="false" summation="false" basename="root.minput.E" size="3,1" symmetric="false" axisymmetric="false" addMultiple="all" unit="V/m" edims="2">
      <scalar name="root.minput.E1" description=""/>
      <scalar name="root.minput.E2" description=""/>
      <scalar name="root.minput.E3" description=""/>
    </tensor>
    <tensor name="root.minput.[H1,H2,H3]" description="" plot="false" summation="false" basename="root.minput.H" size="3,1" symmetric="false" axisymmetric="false" addMultiple="all" unit="A/m" edims="2">
      <scalar name="root.minput.H1" description=""/>
      <scalar name="root.minput.H2" description=""/>
      <scalar name="root.minput.H3" description=""/>
    </tensor>
    <tensor name="root.minput.[B1,B2,B3]" description="" plot="false" summation="false" basename="root.minput.B" size="3,1" symmetric="false" axisymmetric="false" addMultiple="all" unit="T" edims="2">
      <scalar name="root.minput.B1" description=""/>
      <scalar name="root.minput.B2" description=""/>
      <scalar name="root.minput.B3" description=""/>
    </tensor>
    <tensor name="root.minput.[Js1,Js2,Js3]" description="" plot="false" summation="false" basename="root.minput.Js" size="3,1" symmetric="false" axisymmetric="false" addMultiple="all" unit="A/m" edims="2">
      <scalar name="root.minput.Js1" description=""/>
      <scalar name="root.minput.Js2" description=""/>
      <scalar name="root.minput.Js3" description=""/>
    </tensor>
    <tensor name="root.minput.[Jms1,Jms2,Jms3]" description="" plot="false" summation="false" basename="root.minput.Jms" size="3,1" symmetric="false" axisymmetric="false" addMultiple="all" unit="V/m" edims="2">
      <scalar name="root.minput.Jms1" description=""/>
      <scalar name="root.minput.Jms2" description=""/>
      <scalar name="root.minput.Jms3" description=""/>
    </tensor>
    <tensor name="root.minput.[u_d1,u_d2,u_d3]" description="" plot="false" summation="false" basename="root.minput.u_d" size="3,1" symmetric="false" axisymmetric="false" addMultiple="all" unit="m" edims="2">
      <scalar name="root.minput.u_d1" description=""/>
      <scalar name="root.minput.u_d2" description=""/>
      <scalar name="root.minput.u_d3" description=""/>
    </tensor>
    <tensor name="root.minput.[uc1,uc2,uc3]" description="" plot="false" summation="false" basename="root.minput.uc" size="3,1" symmetric="false" axisymmetric="false" addMultiple="all" unit="m/s" edims="2">
      <scalar name="root.minput.uc1" description=""/>
      <scalar name="root.minput.uc2" description=""/>
      <scalar name="root.minput.uc3" description=""/>
    </tensor>
    <tensor name="root.minput.[f1,f2,f3]" description="" plot="false" summation="false" basename="root.minput.f" size="3,1" symmetric="false" axisymmetric="false" addMultiple="all" unit="N/m^3" edims="2">
      <scalar name="root.minput.f1" description=""/>
      <scalar name="root.minput.f2" description=""/>
      <scalar name="root.minput.f3" description=""/>
    </tensor>
    <tensor name="root.minput.[K11,K21,K31,K12,K22,K32,K13,K23,K33]" description="" plot="false" summation="false" basename="root.minput.K" size="3,3" symmetric="false" axisymmetric="false" addMultiple="all" unit="m/s" edims="2">
      <scalar name="root.minput.K11" description=""/>
      <scalar name="root.minput.K21" description=""/>
      <scalar name="root.minput.K31" description=""/>
      <scalar name="root.minput.K12" description=""/>
      <scalar name="root.minput.K22" description=""/>
      <scalar name="root.minput.K32" description=""/>
      <scalar name="root.minput.K13" description=""/>
      <scalar name="root.minput.K23" description=""/>
      <scalar name="root.minput.K33" description=""/>
    </tensor>
    <tensor name="root.minput.[u1,u2,u3]" description="" plot="false" summation="false" basename="root.minput.u" size="3,1" symmetric="false" axisymmetric="false" addMultiple="all" unit="m/s" edims="2">
      <scalar name="root.minput.u1" description=""/>
      <scalar name="root.minput.u2" description=""/>
      <scalar name="root.minput.u3" description=""/>
    </tensor>
    <tensor name="root.comp1.mat1.def.[thermalexpansioncoefficient11,thermalexpansioncoefficient21,thermalexpansioncoefficient31,thermalexpansioncoefficient12,thermalexpansioncoefficient22,thermalexpansioncoefficient32,thermalexpansioncoefficient13,thermalexpansioncoefficient23,thermalexpansioncoefficient33]" description="" plot="false" summation="false" basename="root.comp1.mat1.def.thermalexpansioncoefficient" size="3,3" symmetric="false" axisymmetric="false" addMultiple="all" unit="1/K" edims="-1">
      <scalar name="root.comp1.mat1.def.thermalexpansioncoefficient11" description=""/>
      <scalar name="root.comp1.mat1.def.thermalexpansioncoefficient21" description=""/>
      <scalar name="root.comp1.mat1.def.thermalexpansioncoefficient31" description=""/>
      <scalar name="root.comp1.mat1.def.thermalexpansioncoefficient12" description=""/>
      <scalar name="root.comp1.mat1.def.thermalexpansioncoefficient22" description=""/>
      <scalar name="root.comp1.mat1.def.thermalexpansioncoefficient32" description=""/>
      <scalar name="root.comp1.mat1.def.thermalexpansioncoefficient13" description=""/>
      <scalar name="root.comp1.mat1.def.thermalexpansioncoefficient23" description=""/>
      <scalar name="root.comp1.mat1.def.thermalexpansioncoefficient33" description=""/>
    </tensor>
    <tensor name="root.comp1.mat1.def.[alpha11,alpha21,alpha31,alpha12,alpha22,alpha32,alpha13,alpha23,alpha33]" description="" plot="false" summation="false" basename="root.comp1.mat1.def.alpha" size="3,3" symmetric="false" axisymmetric="false" addMultiple="all" unit="1/K" edims="-1">
      <scalar name="root.comp1.mat1.def.alpha11" description=""/>
      <scalar name="root.comp1.mat1.def.alpha21" description=""/>
      <scalar name="root.comp1.mat1.def.alpha31" description=""/>
      <scalar name="root.comp1.mat1.def.alpha12" description=""/>
      <scalar name="root.comp1.mat1.def.alpha22" description=""/>
      <scalar name="root.comp1.mat1.def.alpha32" description=""/>
      <scalar name="root.comp1.mat1.def.alpha13" description=""/>
      <scalar name="root.comp1.mat1.def.alpha23" description=""/>
      <scalar name="root.comp1.mat1.def.alpha33" description=""/>
    </tensor>
    <tensor name="root.material.def.[alpha11,alpha21,alpha31,alpha12,alpha22,alpha32,alpha13,alpha23,alpha33]" description="" plot="false" summation="false" basename="root.material.def.alpha" size="3,3" symmetric="false" axisymmetric="false" addMultiple="all" unit="1/K" edims="2">
      <scalar name="root.material.def.alpha11" description=""/>
      <scalar name="root.material.def.alpha21" description=""/>
      <scalar name="root.material.def.alpha31" description=""/>
      <scalar name="root.material.def.alpha12" description=""/>
      <scalar name="root.material.def.alpha22" description=""/>
      <scalar name="root.material.def.alpha32" description=""/>
      <scalar name="root.material.def.alpha13" description=""/>
      <scalar name="root.material.def.alpha23" description=""/>
      <scalar name="root.material.def.alpha33" description=""/>
    </tensor>
    <tensor name="root.material.[alpha11,alpha21,alpha31,alpha12,alpha22,alpha32,alpha13,alpha23,alpha33]" description="" plot="false" summation="false" basename="root.material.alpha" size="3,3" symmetric="false" axisymmetric="false" addMultiple="all" unit="1/K" edims="2">
      <scalar name="root.material.alpha11" description=""/>
      <scalar name="root.material.alpha21" description=""/>
      <scalar name="root.material.alpha31" description=""/>
      <scalar name="root.material.alpha12" description=""/>
      <scalar name="root.material.alpha22" description=""/>
      <scalar name="root.material.alpha32" description=""/>
      <scalar name="root.material.alpha13" description=""/>
      <scalar name="root.material.alpha23" description=""/>
      <scalar name="root.material.alpha33" description=""/>
    </tensor>
    <tensor name="root.comp1.mat1.def.[relpermeability11,relpermeability21,relpermeability31,relpermeability12,relpermeability22,relpermeability32,relpermeability13,relpermeability23,relpermeability33]" description="" plot="false" summation="false" basename="root.comp1.mat1.def.relpermeability" size="3,3" symmetric="false" axisymmetric="false" addMultiple="all" unit="1" edims="-1">
      <scalar name="root.comp1.mat1.def.relpermeability11" description=""/>
      <scalar name="root.comp1.mat1.def.relpermeability21" description=""/>
      <scalar name="root.comp1.mat1.def.relpermeability31" description=""/>
      <scalar name="root.comp1.mat1.def.relpermeability12" description=""/>
      <scalar name="root.comp1.mat1.def.relpermeability22" description=""/>
      <scalar name="root.comp1.mat1.def.relpermeability32" description=""/>
      <scalar name="root.comp1.mat1.def.relpermeability13" description=""/>
      <scalar name="root.comp1.mat1.def.relpermeability23" description=""/>
      <scalar name="root.comp1.mat1.def.relpermeability33" description=""/>
    </tensor>
    <tensor name="root.comp1.mat1.def.[mur11,mur21,mur31,mur12,mur22,mur32,mur13,mur23,mur33]" description="" plot="false" summation="false" basename="root.comp1.mat1.def.mur" size="3,3" symmetric="false" axisymmetric="false" addMultiple="all" unit="1" edims="-1">
      <scalar name="root.comp1.mat1.def.mur11" description=""/>
      <scalar name="root.comp1.mat1.def.mur21" description=""/>
      <scalar name="root.comp1.mat1.def.mur31" description=""/>
      <scalar name="root.comp1.mat1.def.mur12" description=""/>
      <scalar name="root.comp1.mat1.def.mur22" description=""/>
      <scalar name="root.comp1.mat1.def.mur32" description=""/>
      <scalar name="root.comp1.mat1.def.mur13" description=""/>
      <scalar name="root.comp1.mat1.def.mur23" description=""/>
      <scalar name="root.comp1.mat1.def.mur33" description=""/>
    </tensor>
    <tensor name="root.material.def.[mur11,mur21,mur31,mur12,mur22,mur32,mur13,mur23,mur33]" description="" plot="false" summation="false" basename="root.material.def.mur" size="3,3" symmetric="false" axisymmetric="false" addMultiple="all" unit="1" edims="2">
      <scalar name="root.material.def.mur11" description=""/>
      <scalar name="root.material.def.mur21" description=""/>
      <scalar name="root.material.def.mur31" description=""/>
      <scalar name="root.material.def.mur12" description=""/>
      <scalar name="root.material.def.mur22" description=""/>
      <scalar name="root.material.def.mur32" description=""/>
      <scalar name="root.material.def.mur13" description=""/>
      <scalar name="root.material.def.mur23" description=""/>
      <scalar name="root.material.def.mur33" description=""/>
    </tensor>
    <tensor name="root.material.[mur11,mur21,mur31,mur12,mur22,mur32,mur13,mur23,mur33]" description="" plot="false" summation="false" basename="root.material.mur" size="3,3" symmetric="false" axisymmetric="false" addMultiple="all" unit="1" edims="2">
      <scalar name="root.material.mur11" description=""/>
      <scalar name="root.material.mur21" description=""/>
      <scalar name="root.material.mur31" description=""/>
      <scalar name="root.material.mur12" description=""/>
      <scalar name="root.material.mur22" description=""/>
      <scalar name="root.material.mur32" description=""/>
      <scalar name="root.material.mur13" description=""/>
      <scalar name="root.material.mur23" description=""/>
      <scalar name="root.material.mur33" description=""/>
    </tensor>
    <tensor name="root.comp1.mat1.def.[relpermittivity11,relpermittivity21,relpermittivity31,relpermittivity12,relpermittivity22,relpermittivity32,relpermittivity13,relpermittivity23,relpermittivity33]" description="" plot="false" summation="false" basename="root.comp1.mat1.def.relpermittivity" size="3,3" symmetric="false" axisymmetric="false" addMultiple="all" unit="1" edims="-1">
      <scalar name="root.comp1.mat1.def.relpermittivity11" description=""/>
      <scalar name="root.comp1.mat1.def.relpermittivity21" description=""/>
      <scalar name="root.comp1.mat1.def.relpermittivity31" description=""/>
      <scalar name="root.comp1.mat1.def.relpermittivity12" description=""/>
      <scalar name="root.comp1.mat1.def.relpermittivity22" description=""/>
      <scalar name="root.comp1.mat1.def.relpermittivity32" description=""/>
      <scalar name="root.comp1.mat1.def.relpermittivity13" description=""/>
      <scalar name="root.comp1.mat1.def.relpermittivity23" description=""/>
      <scalar name="root.comp1.mat1.def.relpermittivity33" description=""/>
    </tensor>
    <tensor name="root.comp1.mat1.def.[epsilonr11,epsilonr21,epsilonr31,epsilonr12,epsilonr22,epsilonr32,epsilonr13,epsilonr23,epsilonr33]" description="" plot="false" summation="false" basename="root.comp1.mat1.def.epsilonr" size="3,3" symmetric="false" axisymmetric="false" addMultiple="all" unit="1" edims="-1">
      <scalar name="root.comp1.mat1.def.epsilonr11" description=""/>
      <scalar name="root.comp1.mat1.def.epsilonr21" description=""/>
      <scalar name="root.comp1.mat1.def.epsilonr31" description=""/>
      <scalar name="root.comp1.mat1.def.epsilonr12" description=""/>
      <scalar name="root.comp1.mat1.def.epsilonr22" description=""/>
      <scalar name="root.comp1.mat1.def.epsilonr32" description=""/>
      <scalar name="root.comp1.mat1.def.epsilonr13" description=""/>
      <scalar name="root.comp1.mat1.def.epsilonr23" description=""/>
      <scalar name="root.comp1.mat1.def.epsilonr33" description=""/>
    </tensor>
    <tensor name="root.material.def.[epsilonr11,epsilonr21,epsilonr31,epsilonr12,epsilonr22,epsilonr32,epsilonr13,epsilonr23,epsilonr33]" description="" plot="false" summation="false" basename="root.material.def.epsilonr" size="3,3" symmetric="false" axisymmetric="false" addMultiple="all" unit="1" edims="2">
      <scalar name="root.material.def.epsilonr11" description=""/>
      <scalar name="root.material.def.epsilonr21" description=""/>
      <scalar name="root.material.def.epsilonr31" description=""/>
      <scalar name="root.material.def.epsilonr12" description=""/>
      <scalar name="root.material.def.epsilonr22" description=""/>
      <scalar name="root.material.def.epsilonr32" description=""/>
      <scalar name="root.material.def.epsilonr13" description=""/>
      <scalar name="root.material.def.epsilonr23" description=""/>
      <scalar name="root.material.def.epsilonr33" description=""/>
    </tensor>
    <tensor name="root.material.[epsilonr11,epsilonr21,epsilonr31,epsilonr12,epsilonr22,epsilonr32,epsilonr13,epsilonr23,epsilonr33]" description="" plot="false" summation="false" basename="root.material.epsilonr" size="3,3" symmetric="false" axisymmetric="false" addMultiple="all" unit="1" edims="2">
      <scalar name="root.material.epsilonr11" description=""/>
      <scalar name="root.material.epsilonr21" description=""/>
      <scalar name="root.material.epsilonr31" description=""/>
      <scalar name="root.material.epsilonr12" description=""/>
      <scalar name="root.material.epsilonr22" description=""/>
      <scalar name="root.material.epsilonr32" description=""/>
      <scalar name="root.material.epsilonr13" description=""/>
      <scalar name="root.material.epsilonr23" description=""/>
      <scalar name="root.material.epsilonr33" description=""/>
    </tensor>
    <tensor name="root.comp1.mat1.def.[electricconductivity11,electricconductivity21,electricconductivity31,electricconductivity12,electricconductivity22,electricconductivity32,electricconductivity13,electricconductivity23,electricconductivity33]" description="" plot="false" summation="false" basename="root.comp1.mat1.def.electricconductivity" size="3,3" symmetric="false" axisymmetric="false" addMultiple="all" unit="S/m" edims="-1">
      <scalar name="root.comp1.mat1.def.electricconductivity11" description=""/>
      <scalar name="root.comp1.mat1.def.electricconductivity21" description=""/>
      <scalar name="root.comp1.mat1.def.electricconductivity31" description=""/>
      <scalar name="root.comp1.mat1.def.electricconductivity12" description=""/>
      <scalar name="root.comp1.mat1.def.electricconductivity22" description=""/>
      <scalar name="root.comp1.mat1.def.electricconductivity32" description=""/>
      <scalar name="root.comp1.mat1.def.electricconductivity13" description=""/>
      <scalar name="root.comp1.mat1.def.electricconductivity23" description=""/>
      <scalar name="root.comp1.mat1.def.electricconductivity33" description=""/>
    </tensor>
    <tensor name="root.comp1.mat1.def.[sigma11,sigma21,sigma31,sigma12,sigma22,sigma32,sigma13,sigma23,sigma33]" description="" plot="false" summation="false" basename="root.comp1.mat1.def.sigma" size="3,3" symmetric="false" axisymmetric="false" addMultiple="all" unit="S/m" edims="-1">
      <scalar name="root.comp1.mat1.def.sigma11" description=""/>
      <scalar name="root.comp1.mat1.def.sigma21" description=""/>
      <scalar name="root.comp1.mat1.def.sigma31" description=""/>
      <scalar name="root.comp1.mat1.def.sigma12" description=""/>
      <scalar name="root.comp1.mat1.def.sigma22" description=""/>
      <scalar name="root.comp1.mat1.def.sigma32" description=""/>
      <scalar name="root.comp1.mat1.def.sigma13" description=""/>
      <scalar name="root.comp1.mat1.def.sigma23" description=""/>
      <scalar name="root.comp1.mat1.def.sigma33" description=""/>
    </tensor>
    <tensor name="root.material.def.[sigma11,sigma21,sigma31,sigma12,sigma22,sigma32,sigma13,sigma23,sigma33]" description="" plot="false" summation="false" basename="root.material.def.sigma" size="3,3" symmetric="false" axisymmetric="false" addMultiple="all" unit="S/m" edims="2">
      <scalar name="root.material.def.sigma11" description=""/>
      <scalar name="root.material.def.sigma21" description=""/>
      <scalar name="root.material.def.sigma31" description=""/>
      <scalar name="root.material.def.sigma12" description=""/>
      <scalar name="root.material.def.sigma22" description=""/>
      <scalar name="root.material.def.sigma32" description=""/>
      <scalar name="root.material.def.sigma13" description=""/>
      <scalar name="root.material.def.sigma23" description=""/>
      <scalar name="root.material.def.sigma33" description=""/>
    </tensor>
    <tensor name="root.material.[sigma11,sigma21,sigma31,sigma12,sigma22,sigma32,sigma13,sigma23,sigma33]" description="" plot="false" summation="false" basename="root.material.sigma" size="3,3" symmetric="false" axisymmetric="false" addMultiple="all" unit="S/m" edims="2">
      <scalar name="root.material.sigma11" description=""/>
      <scalar name="root.material.sigma21" description=""/>
      <scalar name="root.material.sigma31" description=""/>
      <scalar name="root.material.sigma12" description=""/>
      <scalar name="root.material.sigma22" description=""/>
      <scalar name="root.material.sigma32" description=""/>
      <scalar name="root.material.sigma13" description=""/>
      <scalar name="root.material.sigma23" description=""/>
      <scalar name="root.material.sigma33" description=""/>
    </tensor>
    <tensor name="root.comp1.mat1.def.[thermalconductivity11,thermalconductivity21,thermalconductivity31,thermalconductivity12,thermalconductivity22,thermalconductivity32,thermalconductivity13,thermalconductivity23,thermalconductivity33]" description="" plot="false" summation="false" basename="root.comp1.mat1.def.thermalconductivity" size="3,3" symmetric="false" axisymmetric="false" addMultiple="all" unit="W/(m*K)" edims="-1">
      <scalar name="root.comp1.mat1.def.thermalconductivity11" description=""/>
      <scalar name="root.comp1.mat1.def.thermalconductivity21" description=""/>
      <scalar name="root.comp1.mat1.def.thermalconductivity31" description=""/>
      <scalar name="root.comp1.mat1.def.thermalconductivity12" description=""/>
      <scalar name="root.comp1.mat1.def.thermalconductivity22" description=""/>
      <scalar name="root.comp1.mat1.def.thermalconductivity32" description=""/>
      <scalar name="root.comp1.mat1.def.thermalconductivity13" description=""/>
      <scalar name="root.comp1.mat1.def.thermalconductivity23" description=""/>
      <scalar name="root.comp1.mat1.def.thermalconductivity33" description=""/>
    </tensor>
    <tensor name="root.comp1.mat1.def.[k11,k21,k31,k12,k22,k32,k13,k23,k33]" description="" plot="false" summation="false" basename="root.comp1.mat1.def.k" size="3,3" symmetric="false" axisymmetric="false" addMultiple="all" unit="W/(m*K)" edims="-1">
      <scalar name="root.comp1.mat1.def.k11" description=""/>
      <scalar name="root.comp1.mat1.def.k21" description=""/>
      <scalar name="root.comp1.mat1.def.k31" description=""/>
      <scalar name="root.comp1.mat1.def.k12" description=""/>
      <scalar name="root.comp1.mat1.def.k22" description=""/>
      <scalar name="root.comp1.mat1.def.k32" description=""/>
      <scalar name="root.comp1.mat1.def.k13" description=""/>
      <scalar name="root.comp1.mat1.def.k23" description=""/>
      <scalar name="root.comp1.mat1.def.k33" description=""/>
    </tensor>
    <tensor name="root.material.def.[k11,k21,k31,k12,k22,k32,k13,k23,k33]" description="" plot="false" summation="false" basename="root.material.def.k" size="3,3" symmetric="false" axisymmetric="false" addMultiple="all" unit="W/(m*K)" edims="2">
      <scalar name="root.material.def.k11" description=""/>
      <scalar name="root.material.def.k21" description=""/>
      <scalar name="root.material.def.k31" description=""/>
      <scalar name="root.material.def.k12" description=""/>
      <scalar name="root.material.def.k22" description=""/>
      <scalar name="root.material.def.k32" description=""/>
      <scalar name="root.material.def.k13" description=""/>
      <scalar name="root.material.def.k23" description=""/>
      <scalar name="root.material.def.k33" description=""/>
    </tensor>
    <tensor name="root.material.[k11,k21,k31,k12,k22,k32,k13,k23,k33]" description="" plot="false" summation="false" basename="root.material.k" size="3,3" symmetric="false" axisymmetric="false" addMultiple="all" unit="W/(m*K)" edims="2">
      <scalar name="root.material.k11" description=""/>
      <scalar name="root.material.k21" description=""/>
      <scalar name="root.material.k31" description=""/>
      <scalar name="root.material.k12" description=""/>
      <scalar name="root.material.k22" description=""/>
      <scalar name="root.material.k32" description=""/>
      <scalar name="root.material.k13" description=""/>
      <scalar name="root.material.k23" description=""/>
      <scalar name="root.material.k33" description=""/>
    </tensor>
    <tensor name="root.comp1.mat1.AnisotropicAcousticsModel.[rho_eff11,rho_eff21,rho_eff31,rho_eff12,rho_eff22,rho_eff32,rho_eff13,rho_eff23,rho_eff33]" description="" plot="false" summation="false" basename="root.comp1.mat1.AnisotropicAcousticsModel.rho_eff" size="3,3" symmetric="false" axisymmetric="false" addMultiple="all" unit="kg/m^3" edims="-1">
      <scalar name="root.comp1.mat1.AnisotropicAcousticsModel.rho_eff11" description=""/>
      <scalar name="root.comp1.mat1.AnisotropicAcousticsModel.rho_eff21" description=""/>
      <scalar name="root.comp1.mat1.AnisotropicAcousticsModel.rho_eff31" description=""/>
      <scalar name="root.comp1.mat1.AnisotropicAcousticsModel.rho_eff12" description=""/>
      <scalar name="root.comp1.mat1.AnisotropicAcousticsModel.rho_eff22" description=""/>
      <scalar name="root.comp1.mat1.AnisotropicAcousticsModel.rho_eff32" description=""/>
      <scalar name="root.comp1.mat1.AnisotropicAcousticsModel.rho_eff13" description=""/>
      <scalar name="root.comp1.mat1.AnisotropicAcousticsModel.rho_eff23" description=""/>
      <scalar name="root.comp1.mat1.AnisotropicAcousticsModel.rho_eff33" description=""/>
    </tensor>
    <tensor name="root.material.AnisotropicAcousticsModel.[rho_eff11,rho_eff21,rho_eff31,rho_eff12,rho_eff22,rho_eff32,rho_eff13,rho_eff23,rho_eff33]" description="" plot="false" summation="false" basename="root.material.AnisotropicAcousticsModel.rho_eff" size="3,3" symmetric="false" axisymmetric="false" addMultiple="all" unit="kg/m^3" edims="2">
      <scalar name="root.material.AnisotropicAcousticsModel.rho_eff11" description=""/>
      <scalar name="root.material.AnisotropicAcousticsModel.rho_eff21" description=""/>
      <scalar name="root.material.AnisotropicAcousticsModel.rho_eff31" description=""/>
      <scalar name="root.material.AnisotropicAcousticsModel.rho_eff12" description=""/>
      <scalar name="root.material.AnisotropicAcousticsModel.rho_eff22" description=""/>
      <scalar name="root.material.AnisotropicAcousticsModel.rho_eff32" description=""/>
      <scalar name="root.material.AnisotropicAcousticsModel.rho_eff13" description=""/>
      <scalar name="root.material.AnisotropicAcousticsModel.rho_eff23" description=""/>
      <scalar name="root.material.AnisotropicAcousticsModel.rho_eff33" description=""/>
    </tensor>
    <tensor name="root.comp1.mat1.smaTEA.[alpha_A11,alpha_A21,alpha_A31,alpha_A12,alpha_A22,alpha_A32,alpha_A13,alpha_A23,alpha_A33]" description="" plot="false" summation="false" basename="root.comp1.mat1.smaTEA.alpha_A" size="3,3" symmetric="false" axisymmetric="false" addMultiple="all" unit="1/K" edims="-1">
      <scalar name="root.comp1.mat1.smaTEA.alpha_A11" description=""/>
      <scalar name="root.comp1.mat1.smaTEA.alpha_A21" description=""/>
      <scalar name="root.comp1.mat1.smaTEA.alpha_A31" description=""/>
      <scalar name="root.comp1.mat1.smaTEA.alpha_A12" description=""/>
      <scalar name="root.comp1.mat1.smaTEA.alpha_A22" description=""/>
      <scalar name="root.comp1.mat1.smaTEA.alpha_A32" description=""/>
      <scalar name="root.comp1.mat1.smaTEA.alpha_A13" description=""/>
      <scalar name="root.comp1.mat1.smaTEA.alpha_A23" description=""/>
      <scalar name="root.comp1.mat1.smaTEA.alpha_A33" description=""/>
    </tensor>
    <tensor name="root.material.smaTEA.[alpha_A11,alpha_A21,alpha_A31,alpha_A12,alpha_A22,alpha_A32,alpha_A13,alpha_A23,alpha_A33]" description="" plot="false" summation="false" basename="root.material.smaTEA.alpha_A" size="3,3" symmetric="false" axisymmetric="false" addMultiple="all" unit="1/K" edims="2">
      <scalar name="root.material.smaTEA.alpha_A11" description=""/>
      <scalar name="root.material.smaTEA.alpha_A21" description=""/>
      <scalar name="root.material.smaTEA.alpha_A31" description=""/>
      <scalar name="root.material.smaTEA.alpha_A12" description=""/>
      <scalar name="root.material.smaTEA.alpha_A22" description=""/>
      <scalar name="root.material.smaTEA.alpha_A32" description=""/>
      <scalar name="root.material.smaTEA.alpha_A13" description=""/>
      <scalar name="root.material.smaTEA.alpha_A23" description=""/>
      <scalar name="root.material.smaTEA.alpha_A33" description=""/>
    </tensor>
    <tensor name="root.comp1.mat1.smaTEM.[alpha_M11,alpha_M21,alpha_M31,alpha_M12,alpha_M22,alpha_M32,alpha_M13,alpha_M23,alpha_M33]" description="" plot="false" summation="false" basename="root.comp1.mat1.smaTEM.alpha_M" size="3,3" symmetric="false" axisymmetric="false" addMultiple="all" unit="1/K" edims="-1">
      <scalar name="root.comp1.mat1.smaTEM.alpha_M11" description=""/>
      <scalar name="root.comp1.mat1.smaTEM.alpha_M21" description=""/>
      <scalar name="root.comp1.mat1.smaTEM.alpha_M31" description=""/>
      <scalar name="root.comp1.mat1.smaTEM.alpha_M12" description=""/>
      <scalar name="root.comp1.mat1.smaTEM.alpha_M22" description=""/>
      <scalar name="root.comp1.mat1.smaTEM.alpha_M32" description=""/>
      <scalar name="root.comp1.mat1.smaTEM.alpha_M13" description=""/>
      <scalar name="root.comp1.mat1.smaTEM.alpha_M23" description=""/>
      <scalar name="root.comp1.mat1.smaTEM.alpha_M33" description=""/>
    </tensor>
    <tensor name="root.material.smaTEM.[alpha_M11,alpha_M21,alpha_M31,alpha_M12,alpha_M22,alpha_M32,alpha_M13,alpha_M23,alpha_M33]" description="" plot="false" summation="false" basename="root.material.smaTEM.alpha_M" size="3,3" symmetric="false" axisymmetric="false" addMultiple="all" unit="1/K" edims="2">
      <scalar name="root.material.smaTEM.alpha_M11" description=""/>
      <scalar name="root.material.smaTEM.alpha_M21" description=""/>
      <scalar name="root.material.smaTEM.alpha_M31" description=""/>
      <scalar name="root.material.smaTEM.alpha_M12" description=""/>
      <scalar name="root.material.smaTEM.alpha_M22" description=""/>
      <scalar name="root.material.smaTEM.alpha_M32" description=""/>
      <scalar name="root.material.smaTEM.alpha_M13" description=""/>
      <scalar name="root.material.smaTEM.alpha_M23" description=""/>
      <scalar name="root.material.smaTEM.alpha_M33" description=""/>
    </tensor>
    <tensor name="root.comp1.mat1.Br.[murec11,murec21,murec31,murec12,murec22,murec32,murec13,murec23,murec33]" description="" plot="false" summation="false" basename="root.comp1.mat1.Br.murec" size="3,3" symmetric="false" axisymmetric="false" addMultiple="all" unit="1" edims="-1">
      <scalar name="root.comp1.mat1.Br.murec11" description=""/>
      <scalar name="root.comp1.mat1.Br.murec21" description=""/>
      <scalar name="root.comp1.mat1.Br.murec31" description=""/>
      <scalar name="root.comp1.mat1.Br.murec12" description=""/>
      <scalar name="root.comp1.mat1.Br.murec22" description=""/>
      <scalar name="root.comp1.mat1.Br.murec32" description=""/>
      <scalar name="root.comp1.mat1.Br.murec13" description=""/>
      <scalar name="root.comp1.mat1.Br.murec23" description=""/>
      <scalar name="root.comp1.mat1.Br.murec33" description=""/>
    </tensor>
    <tensor name="root.material.Br.[murec11,murec21,murec31,murec12,murec22,murec32,murec13,murec23,murec33]" description="" plot="false" summation="false" basename="root.material.Br.murec" size="3,3" symmetric="false" axisymmetric="false" addMultiple="all" unit="1" edims="2">
      <scalar name="root.material.Br.murec11" description=""/>
      <scalar name="root.material.Br.murec21" description=""/>
      <scalar name="root.material.Br.murec31" description=""/>
      <scalar name="root.material.Br.murec12" description=""/>
      <scalar name="root.material.Br.murec22" description=""/>
      <scalar name="root.material.Br.murec32" description=""/>
      <scalar name="root.material.Br.murec13" description=""/>
      <scalar name="root.material.Br.murec23" description=""/>
      <scalar name="root.material.Br.murec33" description=""/>
    </tensor>
    <tensor name="root.comp1.mat1.rfi.[n11,n21,n31,n12,n22,n32,n13,n23,n33]" description="" plot="false" summation="false" basename="root.comp1.mat1.rfi.n" size="3,3" symmetric="false" axisymmetric="false" addMultiple="all" unit="1" edims="-1">
      <scalar name="root.comp1.mat1.rfi.n11" description=""/>
      <scalar name="root.comp1.mat1.rfi.n21" description=""/>
      <scalar name="root.comp1.mat1.rfi.n31" description=""/>
      <scalar name="root.comp1.mat1.rfi.n12" description=""/>
      <scalar name="root.comp1.mat1.rfi.n22" description=""/>
      <scalar name="root.comp1.mat1.rfi.n32" description=""/>
      <scalar name="root.comp1.mat1.rfi.n13" description=""/>
      <scalar name="root.comp1.mat1.rfi.n23" description=""/>
      <scalar name="root.comp1.mat1.rfi.n33" description=""/>
    </tensor>
    <tensor name="root.material.rfi.[n11,n21,n31,n12,n22,n32,n13,n23,n33]" description="" plot="false" summation="false" basename="root.material.rfi.n" size="3,3" symmetric="false" axisymmetric="false" addMultiple="all" unit="1" edims="2">
      <scalar name="root.material.rfi.n11" description=""/>
      <scalar name="root.material.rfi.n21" description=""/>
      <scalar name="root.material.rfi.n31" description=""/>
      <scalar name="root.material.rfi.n12" description=""/>
      <scalar name="root.material.rfi.n22" description=""/>
      <scalar name="root.material.rfi.n32" description=""/>
      <scalar name="root.material.rfi.n13" description=""/>
      <scalar name="root.material.rfi.n23" description=""/>
      <scalar name="root.material.rfi.n33" description=""/>
    </tensor>
    <tensor name="root.comp1.mat1.rfi.[ki11,ki21,ki31,ki12,ki22,ki32,ki13,ki23,ki33]" description="" plot="false" summation="false" basename="root.comp1.mat1.rfi.ki" size="3,3" symmetric="false" axisymmetric="false" addMultiple="all" unit="1" edims="-1">
      <scalar name="root.comp1.mat1.rfi.ki11" description=""/>
      <scalar name="root.comp1.mat1.rfi.ki21" description=""/>
      <scalar name="root.comp1.mat1.rfi.ki31" description=""/>
      <scalar name="root.comp1.mat1.rfi.ki12" description=""/>
      <scalar name="root.comp1.mat1.rfi.ki22" description=""/>
      <scalar name="root.comp1.mat1.rfi.ki32" description=""/>
      <scalar name="root.comp1.mat1.rfi.ki13" description=""/>
      <scalar name="root.comp1.mat1.rfi.ki23" description=""/>
      <scalar name="root.comp1.mat1.rfi.ki33" description=""/>
    </tensor>
    <tensor name="root.material.rfi.[ki11,ki21,ki31,ki12,ki22,ki32,ki13,ki23,ki33]" description="" plot="false" summation="false" basename="root.material.rfi.ki" size="3,3" symmetric="false" axisymmetric="false" addMultiple="all" unit="1" edims="2">
      <scalar name="root.material.rfi.ki11" description=""/>
      <scalar name="root.material.rfi.ki21" description=""/>
      <scalar name="root.material.rfi.ki31" description=""/>
      <scalar name="root.material.rfi.ki12" description=""/>
      <scalar name="root.material.rfi.ki22" description=""/>
      <scalar name="root.material.rfi.ki32" description=""/>
      <scalar name="root.material.rfi.ki13" description=""/>
      <scalar name="root.material.rfi.ki23" description=""/>
      <scalar name="root.material.rfi.ki33" description=""/>
    </tensor>
    <tensor name="root.comp1.mat1.lst.[epsilonPrim11,epsilonPrim21,epsilonPrim31,epsilonPrim12,epsilonPrim22,epsilonPrim32,epsilonPrim13,epsilonPrim23,epsilonPrim33]" description="" plot="false" summation="false" basename="root.comp1.mat1.lst.epsilonPrim" size="3,3" symmetric="false" axisymmetric="false" addMultiple="all" unit="1" edims="-1">
      <scalar name="root.comp1.mat1.lst.epsilonPrim11" description=""/>
      <scalar name="root.comp1.mat1.lst.epsilonPrim21" description=""/>
      <scalar name="root.comp1.mat1.lst.epsilonPrim31" description=""/>
      <scalar name="root.comp1.mat1.lst.epsilonPrim12" description=""/>
      <scalar name="root.comp1.mat1.lst.epsilonPrim22" description=""/>
      <scalar name="root.comp1.mat1.lst.epsilonPrim32" description=""/>
      <scalar name="root.comp1.mat1.lst.epsilonPrim13" description=""/>
      <scalar name="root.comp1.mat1.lst.epsilonPrim23" description=""/>
      <scalar name="root.comp1.mat1.lst.epsilonPrim33" description=""/>
    </tensor>
    <tensor name="root.material.lst.[epsilonPrim11,epsilonPrim21,epsilonPrim31,epsilonPrim12,epsilonPrim22,epsilonPrim32,epsilonPrim13,epsilonPrim23,epsilonPrim33]" description="" plot="false" summation="false" basename="root.material.lst.epsilonPrim" size="3,3" symmetric="false" axisymmetric="false" addMultiple="all" unit="1" edims="2">
      <scalar name="root.material.lst.epsilonPrim11" description=""/>
      <scalar name="root.material.lst.epsilonPrim21" description=""/>
      <scalar name="root.material.lst.epsilonPrim31" description=""/>
      <scalar name="root.material.lst.epsilonPrim12" description=""/>
      <scalar name="root.material.lst.epsilonPrim22" description=""/>
      <scalar name="root.material.lst.epsilonPrim32" description=""/>
      <scalar name="root.material.lst.epsilonPrim13" description=""/>
      <scalar name="root.material.lst.epsilonPrim23" description=""/>
      <scalar name="root.material.lst.epsilonPrim33" description=""/>
    </tensor>
    <tensor name="root.comp1.mat1.lstdf.[epsilonPrim11,epsilonPrim21,epsilonPrim31,epsilonPrim12,epsilonPrim22,epsilonPrim32,epsilonPrim13,epsilonPrim23,epsilonPrim33]" description="" plot="false" summation="false" basename="root.comp1.mat1.lstdf.epsilonPrim" size="3,3" symmetric="false" axisymmetric="false" addMultiple="all" unit="1" edims="-1">
      <scalar name="root.comp1.mat1.lstdf.epsilonPrim11" description=""/>
      <scalar name="root.comp1.mat1.lstdf.epsilonPrim21" description=""/>
      <scalar name="root.comp1.mat1.lstdf.epsilonPrim31" description=""/>
      <scalar name="root.comp1.mat1.lstdf.epsilonPrim12" description=""/>
      <scalar name="root.comp1.mat1.lstdf.epsilonPrim22" description=""/>
      <scalar name="root.comp1.mat1.lstdf.epsilonPrim32" description=""/>
      <scalar name="root.comp1.mat1.lstdf.epsilonPrim13" description=""/>
      <scalar name="root.comp1.mat1.lstdf.epsilonPrim23" description=""/>
      <scalar name="root.comp1.mat1.lstdf.epsilonPrim33" description=""/>
    </tensor>
    <tensor name="root.material.lstdf.[epsilonPrim11,epsilonPrim21,epsilonPrim31,epsilonPrim12,epsilonPrim22,epsilonPrim32,epsilonPrim13,epsilonPrim23,epsilonPrim33]" description="" plot="false" summation="false" basename="root.material.lstdf.epsilonPrim" size="3,3" symmetric="false" axisymmetric="false" addMultiple="all" unit="1" edims="2">
      <scalar name="root.material.lstdf.epsilonPrim11" description=""/>
      <scalar name="root.material.lstdf.epsilonPrim21" description=""/>
      <scalar name="root.material.lstdf.epsilonPrim31" description=""/>
      <scalar name="root.material.lstdf.epsilonPrim12" description=""/>
      <scalar name="root.material.lstdf.epsilonPrim22" description=""/>
      <scalar name="root.material.lstdf.epsilonPrim32" description=""/>
      <scalar name="root.material.lstdf.epsilonPrim13" description=""/>
      <scalar name="root.material.lstdf.epsilonPrim23" description=""/>
      <scalar name="root.material.lstdf.epsilonPrim33" description=""/>
    </tensor>
    <tensor name="root.comp1.mat1.del.[epsilonPrim11,epsilonPrim21,epsilonPrim31,epsilonPrim12,epsilonPrim22,epsilonPrim32,epsilonPrim13,epsilonPrim23,epsilonPrim33]" description="" plot="false" summation="false" basename="root.comp1.mat1.del.epsilonPrim" size="3,3" symmetric="false" axisymmetric="false" addMultiple="all" unit="1" edims="-1">
      <scalar name="root.comp1.mat1.del.epsilonPrim11" description=""/>
      <scalar name="root.comp1.mat1.del.epsilonPrim21" description=""/>
      <scalar name="root.comp1.mat1.del.epsilonPrim31" description=""/>
      <scalar name="root.comp1.mat1.del.epsilonPrim12" description=""/>
      <scalar name="root.comp1.mat1.del.epsilonPrim22" description=""/>
      <scalar name="root.comp1.mat1.del.epsilonPrim32" description=""/>
      <scalar name="root.comp1.mat1.del.epsilonPrim13" description=""/>
      <scalar name="root.comp1.mat1.del.epsilonPrim23" description=""/>
      <scalar name="root.comp1.mat1.del.epsilonPrim33" description=""/>
    </tensor>
    <tensor name="root.material.del.[epsilonPrim11,epsilonPrim21,epsilonPrim31,epsilonPrim12,epsilonPrim22,epsilonPrim32,epsilonPrim13,epsilonPrim23,epsilonPrim33]" description="" plot="false" summation="false" basename="root.material.del.epsilonPrim" size="3,3" symmetric="false" axisymmetric="false" addMultiple="all" unit="1" edims="2">
      <scalar name="root.material.del.epsilonPrim11" description=""/>
      <scalar name="root.material.del.epsilonPrim21" description=""/>
      <scalar name="root.material.del.epsilonPrim31" description=""/>
      <scalar name="root.material.del.epsilonPrim12" description=""/>
      <scalar name="root.material.del.epsilonPrim22" description=""/>
      <scalar name="root.material.del.epsilonPrim32" description=""/>
      <scalar name="root.material.del.epsilonPrim13" description=""/>
      <scalar name="root.material.del.epsilonPrim23" description=""/>
      <scalar name="root.material.del.epsilonPrim33" description=""/>
    </tensor>
    <tensor name="root.comp1.mat1.del.[epsilonBis11,epsilonBis21,epsilonBis31,epsilonBis12,epsilonBis22,epsilonBis32,epsilonBis13,epsilonBis23,epsilonBis33]" description="" plot="false" summation="false" basename="root.comp1.mat1.del.epsilonBis" size="3,3" symmetric="false" axisymmetric="false" addMultiple="all" unit="1" edims="-1">
      <scalar name="root.comp1.mat1.del.epsilonBis11" description=""/>
      <scalar name="root.comp1.mat1.del.epsilonBis21" description=""/>
      <scalar name="root.comp1.mat1.del.epsilonBis31" description=""/>
      <scalar name="root.comp1.mat1.del.epsilonBis12" description=""/>
      <scalar name="root.comp1.mat1.del.epsilonBis22" description=""/>
      <scalar name="root.comp1.mat1.del.epsilonBis32" description=""/>
      <scalar name="root.comp1.mat1.del.epsilonBis13" description=""/>
      <scalar name="root.comp1.mat1.del.epsilonBis23" description=""/>
      <scalar name="root.comp1.mat1.del.epsilonBis33" description=""/>
    </tensor>
    <tensor name="root.material.del.[epsilonBis11,epsilonBis21,epsilonBis31,epsilonBis12,epsilonBis22,epsilonBis32,epsilonBis13,epsilonBis23,epsilonBis33]" description="" plot="false" summation="false" basename="root.material.del.epsilonBis" size="3,3" symmetric="false" axisymmetric="false" addMultiple="all" unit="1" edims="2">
      <scalar name="root.material.del.epsilonBis11" description=""/>
      <scalar name="root.material.del.epsilonBis21" description=""/>
      <scalar name="root.material.del.epsilonBis31" description=""/>
      <scalar name="root.material.del.epsilonBis12" description=""/>
      <scalar name="root.material.del.epsilonBis22" description=""/>
      <scalar name="root.material.del.epsilonBis32" description=""/>
      <scalar name="root.material.del.epsilonBis13" description=""/>
      <scalar name="root.material.del.epsilonBis23" description=""/>
      <scalar name="root.material.del.epsilonBis33" description=""/>
    </tensor>
    <tensor name="root.comp1.mat2.def.[thermalexpansioncoefficient11,thermalexpansioncoefficient21,thermalexpansioncoefficient31,thermalexpansioncoefficient12,thermalexpansioncoefficient22,thermalexpansioncoefficient32,thermalexpansioncoefficient13,thermalexpansioncoefficient23,thermalexpansioncoefficient33]" description="" plot="false" summation="false" basename="root.comp1.mat2.def.thermalexpansioncoefficient" size="3,3" symmetric="false" axisymmetric="false" addMultiple="all" unit="1/K" edims="-1">
      <scalar name="root.comp1.mat2.def.thermalexpansioncoefficient11" description=""/>
      <scalar name="root.comp1.mat2.def.thermalexpansioncoefficient21" description=""/>
      <scalar name="root.comp1.mat2.def.thermalexpansioncoefficient31" description=""/>
      <scalar name="root.comp1.mat2.def.thermalexpansioncoefficient12" description=""/>
      <scalar name="root.comp1.mat2.def.thermalexpansioncoefficient22" description=""/>
      <scalar name="root.comp1.mat2.def.thermalexpansioncoefficient32" description=""/>
      <scalar name="root.comp1.mat2.def.thermalexpansioncoefficient13" description=""/>
      <scalar name="root.comp1.mat2.def.thermalexpansioncoefficient23" description=""/>
      <scalar name="root.comp1.mat2.def.thermalexpansioncoefficient33" description=""/>
    </tensor>
    <tensor name="root.comp1.mat2.def.[alpha11,alpha21,alpha31,alpha12,alpha22,alpha32,alpha13,alpha23,alpha33]" description="" plot="false" summation="false" basename="root.comp1.mat2.def.alpha" size="3,3" symmetric="false" axisymmetric="false" addMultiple="all" unit="1/K" edims="-1">
      <scalar name="root.comp1.mat2.def.alpha11" description=""/>
      <scalar name="root.comp1.mat2.def.alpha21" description=""/>
      <scalar name="root.comp1.mat2.def.alpha31" description=""/>
      <scalar name="root.comp1.mat2.def.alpha12" description=""/>
      <scalar name="root.comp1.mat2.def.alpha22" description=""/>
      <scalar name="root.comp1.mat2.def.alpha32" description=""/>
      <scalar name="root.comp1.mat2.def.alpha13" description=""/>
      <scalar name="root.comp1.mat2.def.alpha23" description=""/>
      <scalar name="root.comp1.mat2.def.alpha33" description=""/>
    </tensor>
    <tensor name="root.comp1.mat2.def.[electricconductivity11,electricconductivity21,electricconductivity31,electricconductivity12,electricconductivity22,electricconductivity32,electricconductivity13,electricconductivity23,electricconductivity33]" description="" plot="false" summation="false" basename="root.comp1.mat2.def.electricconductivity" size="3,3" symmetric="false" axisymmetric="false" addMultiple="all" unit="S/m" edims="-1">
      <scalar name="root.comp1.mat2.def.electricconductivity11" description=""/>
      <scalar name="root.comp1.mat2.def.electricconductivity21" description=""/>
      <scalar name="root.comp1.mat2.def.electricconductivity31" description=""/>
      <scalar name="root.comp1.mat2.def.electricconductivity12" description=""/>
      <scalar name="root.comp1.mat2.def.electricconductivity22" description=""/>
      <scalar name="root.comp1.mat2.def.electricconductivity32" description=""/>
      <scalar name="root.comp1.mat2.def.electricconductivity13" description=""/>
      <scalar name="root.comp1.mat2.def.electricconductivity23" description=""/>
      <scalar name="root.comp1.mat2.def.electricconductivity33" description=""/>
    </tensor>
    <tensor name="root.comp1.mat2.def.[sigma11,sigma21,sigma31,sigma12,sigma22,sigma32,sigma13,sigma23,sigma33]" description="" plot="false" summation="false" basename="root.comp1.mat2.def.sigma" size="3,3" symmetric="false" axisymmetric="false" addMultiple="all" unit="S/m" edims="-1">
      <scalar name="root.comp1.mat2.def.sigma11" description=""/>
      <scalar name="root.comp1.mat2.def.sigma21" description=""/>
      <scalar name="root.comp1.mat2.def.sigma31" description=""/>
      <scalar name="root.comp1.mat2.def.sigma12" description=""/>
      <scalar name="root.comp1.mat2.def.sigma22" description=""/>
      <scalar name="root.comp1.mat2.def.sigma32" description=""/>
      <scalar name="root.comp1.mat2.def.sigma13" description=""/>
      <scalar name="root.comp1.mat2.def.sigma23" description=""/>
      <scalar name="root.comp1.mat2.def.sigma33" description=""/>
    </tensor>
    <tensor name="root.comp1.mat2.def.[thermalconductivity11,thermalconductivity21,thermalconductivity31,thermalconductivity12,thermalconductivity22,thermalconductivity32,thermalconductivity13,thermalconductivity23,thermalconductivity33]" description="" plot="false" summation="false" basename="root.comp1.mat2.def.thermalconductivity" size="3,3" symmetric="false" axisymmetric="false" addMultiple="all" unit="W/(m*K)" edims="-1">
      <scalar name="root.comp1.mat2.def.thermalconductivity11" description=""/>
      <scalar name="root.comp1.mat2.def.thermalconductivity21" description=""/>
      <scalar name="root.comp1.mat2.def.thermalconductivity31" description=""/>
      <scalar name="root.comp1.mat2.def.thermalconductivity12" description=""/>
      <scalar name="root.comp1.mat2.def.thermalconductivity22" description=""/>
      <scalar name="root.comp1.mat2.def.thermalconductivity32" description=""/>
      <scalar name="root.comp1.mat2.def.thermalconductivity13" description=""/>
      <scalar name="root.comp1.mat2.def.thermalconductivity23" description=""/>
      <scalar name="root.comp1.mat2.def.thermalconductivity33" description=""/>
    </tensor>
    <tensor name="root.comp1.mat2.def.[k11,k21,k31,k12,k22,k32,k13,k23,k33]" description="" plot="false" summation="false" basename="root.comp1.mat2.def.k" size="3,3" symmetric="false" axisymmetric="false" addMultiple="all" unit="W/(m*K)" edims="-1">
      <scalar name="root.comp1.mat2.def.k11" description=""/>
      <scalar name="root.comp1.mat2.def.k21" description=""/>
      <scalar name="root.comp1.mat2.def.k31" description=""/>
      <scalar name="root.comp1.mat2.def.k12" description=""/>
      <scalar name="root.comp1.mat2.def.k22" description=""/>
      <scalar name="root.comp1.mat2.def.k32" description=""/>
      <scalar name="root.comp1.mat2.def.k13" description=""/>
      <scalar name="root.comp1.mat2.def.k23" description=""/>
      <scalar name="root.comp1.mat2.def.k33" description=""/>
    </tensor>
    <tensor name="root.comp1.mat2.AnisotropicAcousticsModel.[rho_eff11,rho_eff21,rho_eff31,rho_eff12,rho_eff22,rho_eff32,rho_eff13,rho_eff23,rho_eff33]" description="" plot="false" summation="false" basename="root.comp1.mat2.AnisotropicAcousticsModel.rho_eff" size="3,3" symmetric="false" axisymmetric="false" addMultiple="all" unit="kg/m^3" edims="-1">
      <scalar name="root.comp1.mat2.AnisotropicAcousticsModel.rho_eff11" description=""/>
      <scalar name="root.comp1.mat2.AnisotropicAcousticsModel.rho_eff21" description=""/>
      <scalar name="root.comp1.mat2.AnisotropicAcousticsModel.rho_eff31" description=""/>
      <scalar name="root.comp1.mat2.AnisotropicAcousticsModel.rho_eff12" description=""/>
      <scalar name="root.comp1.mat2.AnisotropicAcousticsModel.rho_eff22" description=""/>
      <scalar name="root.comp1.mat2.AnisotropicAcousticsModel.rho_eff32" description=""/>
      <scalar name="root.comp1.mat2.AnisotropicAcousticsModel.rho_eff13" description=""/>
      <scalar name="root.comp1.mat2.AnisotropicAcousticsModel.rho_eff23" description=""/>
      <scalar name="root.comp1.mat2.AnisotropicAcousticsModel.rho_eff33" description=""/>
    </tensor>
    <tensor name="root.comp1.mat2.smaTEA.[alpha_A11,alpha_A21,alpha_A31,alpha_A12,alpha_A22,alpha_A32,alpha_A13,alpha_A23,alpha_A33]" description="" plot="false" summation="false" basename="root.comp1.mat2.smaTEA.alpha_A" size="3,3" symmetric="false" axisymmetric="false" addMultiple="all" unit="1/K" edims="-1">
      <scalar name="root.comp1.mat2.smaTEA.alpha_A11" description=""/>
      <scalar name="root.comp1.mat2.smaTEA.alpha_A21" description=""/>
      <scalar name="root.comp1.mat2.smaTEA.alpha_A31" description=""/>
      <scalar name="root.comp1.mat2.smaTEA.alpha_A12" description=""/>
      <scalar name="root.comp1.mat2.smaTEA.alpha_A22" description=""/>
      <scalar name="root.comp1.mat2.smaTEA.alpha_A32" description=""/>
      <scalar name="root.comp1.mat2.smaTEA.alpha_A13" description=""/>
      <scalar name="root.comp1.mat2.smaTEA.alpha_A23" description=""/>
      <scalar name="root.comp1.mat2.smaTEA.alpha_A33" description=""/>
    </tensor>
    <tensor name="root.comp1.mat2.smaTEM.[alpha_M11,alpha_M21,alpha_M31,alpha_M12,alpha_M22,alpha_M32,alpha_M13,alpha_M23,alpha_M33]" description="" plot="false" summation="false" basename="root.comp1.mat2.smaTEM.alpha_M" size="3,3" symmetric="false" axisymmetric="false" addMultiple="all" unit="1/K" edims="-1">
      <scalar name="root.comp1.mat2.smaTEM.alpha_M11" description=""/>
      <scalar name="root.comp1.mat2.smaTEM.alpha_M21" description=""/>
      <scalar name="root.comp1.mat2.smaTEM.alpha_M31" description=""/>
      <scalar name="root.comp1.mat2.smaTEM.alpha_M12" description=""/>
      <scalar name="root.comp1.mat2.smaTEM.alpha_M22" description=""/>
      <scalar name="root.comp1.mat2.smaTEM.alpha_M32" description=""/>
      <scalar name="root.comp1.mat2.smaTEM.alpha_M13" description=""/>
      <scalar name="root.comp1.mat2.smaTEM.alpha_M23" description=""/>
      <scalar name="root.comp1.mat2.smaTEM.alpha_M33" description=""/>
    </tensor>
    <group name="Built_in" description="Built_in" sort="1">
      <group name="Physical_constants" description="Physical_constants">
        <scalar name="root.g_const" description="Acceleration_of_gravity" plot="true" summation="false" unit="m/s^2" edims="-1"/>
        <scalar name="root.N_A_const" description="Avogadro_constant" plot="true" summation="false" unit="1/mol" edims="-1"/>
        <scalar name="root.k_B_const" description="Boltzmann_constant" plot="true" summation="false" unit="J/K" edims="-1"/>
        <scalar name="root.Z0_const" description="Characteristic_impedance_of_vacuum" plot="true" summation="false" unit="&#x3a9;" edims="-1"/>
        <scalar name="root.me_const" description="Electron_mass" plot="true" summation="false" unit="kg" edims="-1"/>
        <scalar name="root.e_const" description="Elementary_charge" plot="true" summation="false" unit="C" edims="-1"/>
        <scalar name="root.F_const" description="Faraday_constant" plot="true" summation="false" unit="C/mol" edims="-1"/>
        <scalar name="root.alpha_const" description="Fine_structure_constant" plot="true" summation="false" edims="-1"/>
        <scalar name="root.G_const" description="Gravitational_constant" plot="true" summation="false" unit="m^3/(kg*s^2)" edims="-1"/>
        <scalar name="root.hbar_const" description="Reduced_Planck's_constant" plot="true" summation="false" unit="J*s/rad" edims="-1"/>
        <scalar name="root.V_m_const" description="Molar_volume_of_ideal_gas" plot="true" summation="false" unit="m^3/mol" edims="-1"/>
        <scalar name="root.mn_const" description="Neutron_mass" plot="true" summation="false" unit="kg" edims="-1"/>
        <scalar name="root.epsilon0_const" description="Permittivity_of_vacuum" plot="true" summation="false" unit="F/m" edims="-1"/>
        <scalar name="root.mu0_const" description="Permeability_of_vacuum" plot="true" summation="false" unit="H/m" edims="-1"/>
        <scalar name="root.h_const" description="Planck's_constant" plot="true" summation="false" unit="J*s" edims="-1"/>
        <scalar name="root.mp_const" description="Proton_mass" plot="true" summation="false" unit="kg" edims="-1"/>
        <scalar name="root.c_const" description="Speed_of_light_in_vacuum" plot="true" summation="false" unit="m/s" edims="-1"/>
        <scalar name="root.sigma_const" description="Stefan-Boltzmann_constant" plot="true" summation="false" unit="kg/(s^3*K^4)" edims="-1"/>
        <scalar name="root.R_const" description="Universal_gas_constant" plot="true" summation="false" unit="J/(mol*K)" edims="-1"/>
        <scalar name="root.b_const" description="Wien_displacement_law_constant" plot="true" summation="false" unit="m*K" edims="-1"/>
      </group>
      <group name="Mathematical_constants" description="Mathematical_constants">
        <scalar name="root.eps" description="Machine_epsilon" plot="true" summation="false" edims="-1"/>
        <scalar name="root.NaN" description="Not_a_number" plot="true" summation="false" edims="-1"/>
        <scalar name="root.Inf" description="Infinity" plot="true" summation="false" edims="-1"/>
        <scalar name="root.i" description="Imaginary_unit" plot="true" summation="false" edims="-1"/>
        <scalar name="root.j" description="Imaginary_unit" plot="true" summation="false" edims="-1"/>
        <scalar name="root.pi" description="Pi_pi" plot="true" summation="false" edims="-1"/>
      </group>
    </group>
    <group name="Global_definitions" description="Global_definitions">
      <scalar name="root.numberofdofs" description="Number_of_degrees_of_freedom" plot="true" summation="false" unit="1" edims="-1"/>
      <group name="Parameters" description="Parameters">
        <scalar name="root.Flowrate" description="#1/4 of nominal flowrate (130ml/min) since inlet duct is per 1mm instead of per 4mm (hydraulic diameter)" plot="true" summation="false" unit="m^3/s" edims="-1"/>
        <scalar name="root.H_water" description="#" plot="true" summation="false" unit="m" edims="-1"/>
        <scalar name="root.Diff" description="#" plot="true" summation="false" unit="m^2/s" edims="-1"/>
      </group>
    </group>
    <group name="Geometry" description="Geometry">
      <scalar name="root.s" description="Boundary_parameter" plot="false" summation="false" edims="1" modelcomp="1,'comp1'"/>
      <scalar name="root.x" description="Coordinate_x#x" plot="false" summation="false" unit="m" edims="0,1,2" modelcomp="1,'comp1'"/>
      <scalar name="root.y" description="Coordinate_x#y" plot="false" summation="false" unit="m" edims="0,1,2" modelcomp="1,'comp1'"/>
      <scalar name="root.z" description="Coordinate_x#z" plot="false" summation="false" unit="m" edims="0,1,2" modelcomp="1,'comp1'"/>
      <scalar name="root.dom" description="Entity_index" plot="true" summation="false" edims="0,1,2" modelcomp="1,'comp1'"/>
      <scalar name="root.X" description="Coordinate_x#X" plot="false" summation="false" unit="m" edims="0,1,2" modelcomp="1,'comp1'"/>
      <scalar name="root.Y" description="Coordinate_x#Y" plot="false" summation="false" unit="m" edims="0,1,2" modelcomp="1,'comp1'"/>
      <scalar name="root.Z" description="Coordinate_x#Z" plot="false" summation="false" unit="m" edims="0,1,2" modelcomp="1,'comp1'"/>
      <scalar name="root.Xm" description="Coordinate_x#Xm" plot="false" summation="false" unit="m" edims="0,1,2" modelcomp="1,'comp1'"/>
      <scalar name="root.Ym" description="Coordinate_x#Ym" plot="false" summation="false" unit="m" edims="0,1,2" modelcomp="1,'comp1'"/>
      <scalar name="root.Zm" description="Coordinate_x#Zm" plot="false" summation="false" unit="m" edims="0,1,2" modelcomp="1,'comp1'"/>
      <scalar name="root.Xg" description="Coordinate_x#Xg" plot="false" summation="false" unit="m" edims="0,1,2" modelcomp="1,'comp1'"/>
      <scalar name="root.Yg" description="Coordinate_x#Yg" plot="false" summation="false" unit="m" edims="0,1,2" modelcomp="1,'comp1'"/>
      <scalar name="root.Zg" description="Coordinate_x#Zg" plot="false" summation="false" unit="m" edims="0,1,2" modelcomp="1,'comp1'"/>
      <scalar name="root.comp1.dGeomChar" description="Characteristic_distance_for_geometry" plot="false" summation="false" unit="m" edims="0,1,2"/>
      <tensor name="root.comp1.spatial.[nx,ny,0]" description="Normal[perpendicular]" plot="true" summation="false" basename="root.comp1.spatial.n" size="3,1" symmetric="false" axisymmetric="false" addMultiple="all" edims="1">
        <scalar name="root.nx" description="Normal[perpendicular]@,_x_component#x"/>
        <scalar name="root.ny" description="Normal[perpendicular]@,_x_component#y"/>
        <scalar name="0" description="Normal[perpendicular]@,_x_component#z"/>
      </tensor>
      <tensor name="root.comp1.spatial.[nxmesh,nymesh,0]" description="Mesh_normal" plot="false" summation="false" basename="root.comp1.spatial.n" size="3,1" symmetric="false" axisymmetric="false" addMultiple="all" edims="1">
        <scalar name="root.nxmesh" description="Mesh_normal@,_x_component#x"/>
        <scalar name="root.nymesh" description="Mesh_normal@,_x_component#y"/>
        <scalar name="0" description="Mesh_normal@,_x_component#z"/>
      </tensor>
      <tensor name="root.comp1.spatial.[unx,uny,0]" description="Normal_up" plot="false" summation="false" basename="root.comp1.spatial.un" size="3,1" symmetric="false" axisymmetric="false" addMultiple="all" edims="1">
        <scalar name="root.unx" description="Normal_up@,_x_component#x"/>
        <scalar name="root.uny" description="Normal_up@,_x_component#y"/>
        <scalar name="0" description="Normal_up@,_x_component#z"/>
      </tensor>
      <tensor name="root.comp1.spatial.[dnx,dny,0]" description="Normal_down" plot="false" summation="false" basename="root.comp1.spatial.dn" size="3,1" symmetric="false" axisymmetric="false" addMultiple="all" edims="1">
        <scalar name="root.dnx" description="Normal_down@,_x_component#x"/>
        <scalar name="root.dny" description="Normal_down@,_x_component#y"/>
        <scalar name="0" description="Normal_down@,_x_component#z"/>
      </tensor>
      <tensor name="root.comp1.spatial.[unxmesh,unymesh,0]" description="Mesh_normal_upside" plot="false" summation="false" basename="root.comp1.spatial.un" size="3,1" symmetric="false" axisymmetric="false" addMultiple="all" edims="1">
        <scalar name="root.unxmesh" description="Mesh_normal_upside@,_x_component#x"/>
        <scalar name="root.unymesh" description="Mesh_normal_upside@,_x_component#y"/>
        <scalar name="0" description="Mesh_normal_upside@,_x_component#z"/>
      </tensor>
      <tensor name="root.comp1.spatial.[dnxmesh,dnymesh,0]" description="Mesh_normal_downside" plot="false" summation="false" basename="root.comp1.spatial.dn" size="3,1" symmetric="false" axisymmetric="false" addMultiple="all" edims="1">
        <scalar name="root.dnxmesh" description="Mesh_normal_downside@,_x_component#x"/>
        <scalar name="root.dnymesh" description="Mesh_normal_downside@,_x_component#y"/>
        <scalar name="0" description="Mesh_normal_downside@,_x_component#z"/>
      </tensor>
      <tensor name="root.comp1.spatial.[t1x,t1y,0]" description="Tangent_1" plot="false" summation="false" basename="root.comp1.spatial.t1" size="3,1" symmetric="false" axisymmetric="false" addMultiple="all" edims="1">
        <scalar name="root.t1x" description="Tangent_1@,_x_component#x"/>
        <scalar name="root.t1y" description="Tangent_1@,_x_component#y"/>
        <scalar name="0" description="Tangent_1@,_x_component#z"/>
      </tensor>
      <tensor name="root.comp1.spatial.[tx,ty,0]" description="Tangent" plot="true" summation="false" basename="root.comp1.spatial.t" size="3,1" symmetric="false" axisymmetric="false" addMultiple="all" edims="1">
        <scalar name="root.tx" description="Tangent@,_x_component#x"/>
        <scalar name="root.ty" description="Tangent@,_x_component#y"/>
        <scalar name="0" description="Tangent@,_x_component#z"/>
      </tensor>
      <tensor name="root.comp1.spatial.[txmesh,tymesh,0]" description="Mesh_tangent" plot="false" summation="false" basename="root.comp1.spatial.t" size="3,1" symmetric="false" axisymmetric="false" addMultiple="all" edims="1">
        <scalar name="root.txmesh" description="Mesh_tangent@,_x_component#x"/>
        <scalar name="root.tymesh" description="Mesh_tangent@,_x_component#y"/>
        <scalar name="0" description="Mesh_tangent@,_x_component#z"/>
      </tensor>
      <tensor name="root.comp1.spatial.[x,y,0]" description="Coordinate" plot="true" summation="false" basename="root.comp1.spatial.coord" size="3,1" symmetric="false" axisymmetric="false" addMultiple="all" edims="0,1,2">
        <scalar name="root.x" description="Coordinate_x#x"/>
        <scalar name="root.y" description="Coordinate_x#y"/>
        <scalar name="0" description="Coordinate_x#z"/>
      </tensor>
      <tensor name="root.comp1.material.[nX,nY,0]" description="Normal[perpendicular]" plot="false" summation="false" basename="root.comp1.material.n" size="3,1" symmetric="false" axisymmetric="false" addMultiple="all" edims="1">
        <scalar name="root.nX" description="Normal[perpendicular]@,_x_component#X"/>
        <scalar name="root.nY" description="Normal[perpendicular]@,_x_component#Y"/>
        <scalar name="0" description="Normal[perpendicular]@,_x_component#Z"/>
      </tensor>
      <tensor name="root.comp1.material.[nXmesh,nYmesh,0]" description="Mesh_normal" plot="false" summation="false" basename="root.comp1.material.n" size="3,1" symmetric="false" axisymmetric="false" addMultiple="all" edims="1">
        <scalar name="root.nXmesh" description="Mesh_normal@,_x_component#X"/>
        <scalar name="root.nYmesh" description="Mesh_normal@,_x_component#Y"/>
        <scalar name="0" description="Mesh_normal@,_x_component#Z"/>
      </tensor>
      <tensor name="root.comp1.material.[unX,unY,0]" description="Normal_up" plot="false" summation="false" basename="root.comp1.material.un" size="3,1" symmetric="false" axisymmetric="false" addMultiple="all" edims="1">
        <scalar name="root.unX" description="Normal_up@,_x_component#X"/>
        <scalar name="root.unY" description="Normal_up@,_x_component#Y"/>
        <scalar name="0" description="Normal_up@,_x_component#Z"/>
      </tensor>
      <tensor name="root.comp1.material.[dnX,dnY,0]" description="Normal_down" plot="false" summation="false" basename="root.comp1.material.dn" size="3,1" symmetric="false" axisymmetric="false" addMultiple="all" edims="1">
        <scalar name="root.dnX" description="Normal_down@,_x_component#X"/>
        <scalar name="root.dnY" description="Normal_down@,_x_component#Y"/>
        <scalar name="0" description="Normal_down@,_x_component#Z"/>
      </tensor>
      <tensor name="root.comp1.material.[unXmesh,unYmesh,0]" description="Mesh_normal_upside" plot="false" summation="false" basename="root.comp1.material.un" size="3,1" symmetric="false" axisymmetric="false" addMultiple="all" edims="1">
        <scalar name="root.unXmesh" description="Mesh_normal_upside@,_x_component#X"/>
        <scalar name="root.unYmesh" description="Mesh_normal_upside@,_x_component#Y"/>
        <scalar name="0" description="Mesh_normal_upside@,_x_component#Z"/>
      </tensor>
      <tensor name="root.comp1.material.[dnXmesh,dnYmesh,0]" description="Mesh_normal_downside" plot="false" summation="false" basename="root.comp1.material.dn" size="3,1" symmetric="false" axisymmetric="false" addMultiple="all" edims="1">
        <scalar name="root.dnXmesh" description="Mesh_normal_downside@,_x_component#X"/>
        <scalar name="root.dnYmesh" description="Mesh_normal_downside@,_x_component#Y"/>
        <scalar name="0" description="Mesh_normal_downside@,_x_component#Z"/>
      </tensor>
      <tensor name="root.comp1.material.[t1X,t1Y,0]" description="Tangent_1" plot="false" summation="false" basename="root.comp1.material.t1" size="3,1" symmetric="false" axisymmetric="false" addMultiple="all" edims="1">
        <scalar name="root.t1X" description="Tangent_1@,_x_component#X"/>
        <scalar name="root.t1Y" description="Tangent_1@,_x_component#Y"/>
        <scalar name="0" description="Tangent_1@,_x_component#Z"/>
      </tensor>
      <tensor name="root.comp1.material.[tX,tY,0]" description="Tangent" plot="false" summation="false" basename="root.comp1.material.t" size="3,1" symmetric="false" axisymmetric="false" addMultiple="all" edims="1">
        <scalar name="root.tX" description="Tangent@,_x_component#X"/>
        <scalar name="root.tY" description="Tangent@,_x_component#Y"/>
        <scalar name="0" description="Tangent@,_x_component#Z"/>
      </tensor>
      <tensor name="root.comp1.material.[tXmesh,tYmesh,0]" description="Mesh_tangent" plot="false" summation="false" basename="root.comp1.material.t" size="3,1" symmetric="false" axisymmetric="false" addMultiple="all" edims="1">
        <scalar name="root.tXmesh" description="Mesh_tangent@,_x_component#X"/>
        <scalar name="root.tYmesh" description="Mesh_tangent@,_x_component#Y"/>
        <scalar name="0" description="Mesh_tangent@,_x_component#Z"/>
      </tensor>
      <tensor name="root.comp1.material.[X,Y,0]" description="Coordinate" plot="false" summation="false" basename="root.comp1.material.coord" size="3,1" symmetric="false" axisymmetric="false" addMultiple="all" edims="0,1,2">
        <scalar name="root.X" description="Coordinate_x#X"/>
        <scalar name="root.Y" description="Coordinate_x#Y"/>
        <scalar name="0" description="Coordinate_x#Z"/>
      </tensor>
      <tensor name="root.comp1.mesh.[nXm,nYm,0]" description="Normal[perpendicular]" plot="false" summation="false" basename="root.comp1.mesh.n" size="3,1" symmetric="false" axisymmetric="false" addMultiple="all" edims="1">
        <scalar name="root.nXm" description="Normal[perpendicular]@,_x_component#Xm"/>
        <scalar name="root.nYm" description="Normal[perpendicular]@,_x_component#Ym"/>
        <scalar name="0" description="Normal[perpendicular]@,_x_component#Zm"/>
      </tensor>
      <tensor name="root.comp1.mesh.[nXmmesh,nYmmesh,0]" description="Mesh_normal" plot="false" summation="false" basename="root.comp1.mesh.n" size="3,1" symmetric="false" axisymmetric="false" addMultiple="all" edims="1">
        <scalar name="root.nXmmesh" description="Mesh_normal@,_x_component#Xm"/>
        <scalar name="root.nYmmesh" description="Mesh_normal@,_x_component#Ym"/>
        <scalar name="0" description="Mesh_normal@,_x_component#Zm"/>
      </tensor>
      <tensor name="root.comp1.mesh.[unXm,unYm,0]" description="Normal_up" plot="false" summation="false" basename="root.comp1.mesh.un" size="3,1" symmetric="false" axisymmetric="false" addMultiple="all" edims="1">
        <scalar name="root.unXm" description="Normal_up@,_x_component#Xm"/>
        <scalar name="root.unYm" description="Normal_up@,_x_component#Ym"/>
        <scalar name="0" description="Normal_up@,_x_component#Zm"/>
      </tensor>
      <tensor name="root.comp1.mesh.[dnXm,dnYm,0]" description="Normal_down" plot="false" summation="false" basename="root.comp1.mesh.dn" size="3,1" symmetric="false" axisymmetric="false" addMultiple="all" edims="1">
        <scalar name="root.dnXm" description="Normal_down@,_x_component#Xm"/>
        <scalar name="root.dnYm" description="Normal_down@,_x_component#Ym"/>
        <scalar name="0" description="Normal_down@,_x_component#Zm"/>
      </tensor>
      <tensor name="root.comp1.mesh.[unXmmesh,unYmmesh,0]" description="Mesh_normal_upside" plot="false" summation="false" basename="root.comp1.mesh.un" size="3,1" symmetric="false" axisymmetric="false" addMultiple="all" edims="1">
        <scalar name="root.unXmmesh" description="Mesh_normal_upside@,_x_component#Xm"/>
        <scalar name="root.unYmmesh" description="Mesh_normal_upside@,_x_component#Ym"/>
        <scalar name="0" description="Mesh_normal_upside@,_x_component#Zm"/>
      </tensor>
      <tensor name="root.comp1.mesh.[dnXmmesh,dnYmmesh,0]" description="Mesh_normal_downside" plot="false" summation="false" basename="root.comp1.mesh.dn" size="3,1" symmetric="false" axisymmetric="false" addMultiple="all" edims="1">
        <scalar name="root.dnXmmesh" description="Mesh_normal_downside@,_x_component#Xm"/>
        <scalar name="root.dnYmmesh" description="Mesh_normal_downside@,_x_component#Ym"/>
        <scalar name="0" description="Mesh_normal_downside@,_x_component#Zm"/>
      </tensor>
      <tensor name="root.comp1.mesh.[t1Xm,t1Ym,0]" description="Tangent_1" plot="false" summation="false" basename="root.comp1.mesh.t1" size="3,1" symmetric="false" axisymmetric="false" addMultiple="all" edims="1">
        <scalar name="root.t1Xm" description="Tangent_1@,_x_component#Xm"/>
        <scalar name="root.t1Ym" description="Tangent_1@,_x_component#Ym"/>
        <scalar name="0" description="Tangent_1@,_x_component#Zm"/>
      </tensor>
      <tensor name="root.comp1.mesh.[tXm,tYm,0]" description="Tangent" plot="false" summation="false" basename="root.comp1.mesh.t" size="3,1" symmetric="false" axisymmetric="false" addMultiple="all" edims="1">
        <scalar name="root.tXm" description="Tangent@,_x_component#Xm"/>
        <scalar name="root.tYm" description="Tangent@,_x_component#Ym"/>
        <scalar name="0" description="Tangent@,_x_component#Zm"/>
      </tensor>
      <tensor name="root.comp1.mesh.[tXmmesh,tYmmesh,0]" description="Mesh_tangent" plot="false" summation="false" basename="root.comp1.mesh.t" size="3,1" symmetric="false" axisymmetric="false" addMultiple="all" edims="1">
        <scalar name="root.tXmmesh" description="Mesh_tangent@,_x_component#Xm"/>
        <scalar name="root.tYmmesh" description="Mesh_tangent@,_x_component#Ym"/>
        <scalar name="0" description="Mesh_tangent@,_x_component#Zm"/>
      </tensor>
      <tensor name="root.comp1.mesh.[Xm,Ym,0]" description="Coordinate" plot="false" summation="false" basename="root.comp1.mesh.coord" size="3,1" symmetric="false" axisymmetric="false" addMultiple="all" edims="0,1,2">
        <scalar name="root.Xm" description="Coordinate_x#Xm"/>
        <scalar name="root.Ym" description="Coordinate_x#Ym"/>
        <scalar name="0" description="Coordinate_x#Zm"/>
      </tensor>
      <tensor name="root.comp1.geometry.[nXg,nYg,0]" description="Normal[perpendicular]" plot="false" summation="false" basename="root.comp1.geometry.n" size="3,1" symmetric="false" axisymmetric="false" addMultiple="all" edims="1">
        <scalar name="root.nXg" description="Normal[perpendicular]@,_x_component#Xg"/>
        <scalar name="root.nYg" description="Normal[perpendicular]@,_x_component#Yg"/>
        <scalar name="0" description="Normal[perpendicular]@,_x_component#Zg"/>
      </tensor>
      <tensor name="root.comp1.geometry.[nXgmesh,nYgmesh,0]" description="Mesh_normal" plot="false" summation="false" basename="root.comp1.geometry.n" size="3,1" symmetric="false" axisymmetric="false" addMultiple="all" edims="1">
        <scalar name="root.nXgmesh" description="Mesh_normal@,_x_component#Xg"/>
        <scalar name="root.nYgmesh" description="Mesh_normal@,_x_component#Yg"/>
        <scalar name="0" description="Mesh_normal@,_x_component#Zg"/>
      </tensor>
      <tensor name="root.comp1.geometry.[unXg,unYg,0]" description="Normal_up" plot="false" summation="false" basename="root.comp1.geometry.un" size="3,1" symmetric="false" axisymmetric="false" addMultiple="all" edims="1">
        <scalar name="root.unXg" description="Normal_up@,_x_component#Xg"/>
        <scalar name="root.unYg" description="Normal_up@,_x_component#Yg"/>
        <scalar name="0" description="Normal_up@,_x_component#Zg"/>
      </tensor>
      <tensor name="root.comp1.geometry.[dnXg,dnYg,0]" description="Normal_down" plot="false" summation="false" basename="root.comp1.geometry.dn" size="3,1" symmetric="false" axisymmetric="false" addMultiple="all" edims="1">
        <scalar name="root.dnXg" description="Normal_down@,_x_component#Xg"/>
        <scalar name="root.dnYg" description="Normal_down@,_x_component#Yg"/>
        <scalar name="0" description="Normal_down@,_x_component#Zg"/>
      </tensor>
      <tensor name="root.comp1.geometry.[unXgmesh,unYgmesh,0]" description="Mesh_normal_upside" plot="false" summation="false" basename="root.comp1.geometry.un" size="3,1" symmetric="false" axisymmetric="false" addMultiple="all" edims="1">
        <scalar name="root.unXgmesh" description="Mesh_normal_upside@,_x_component#Xg"/>
        <scalar name="root.unYgmesh" description="Mesh_normal_upside@,_x_component#Yg"/>
        <scalar name="0" description="Mesh_normal_upside@,_x_component#Zg"/>
      </tensor>
      <tensor name="root.comp1.geometry.[dnXgmesh,dnYgmesh,0]" description="Mesh_normal_downside" plot="false" summation="false" basename="root.comp1.geometry.dn" size="3,1" symmetric="false" axisymmetric="false" addMultiple="all" edims="1">
        <scalar name="root.dnXgmesh" description="Mesh_normal_downside@,_x_component#Xg"/>
        <scalar name="root.dnYgmesh" description="Mesh_normal_downside@,_x_component#Yg"/>
        <scalar name="0" description="Mesh_normal_downside@,_x_component#Zg"/>
      </tensor>
      <tensor name="root.comp1.geometry.[t1Xg,t1Yg,0]" description="Tangent_1" plot="false" summation="false" basename="root.comp1.geometry.t1" size="3,1" symmetric="false" axisymmetric="false" addMultiple="all" edims="1">
        <scalar name="root.t1Xg" description="Tangent_1@,_x_component#Xg"/>
        <scalar name="root.t1Yg" description="Tangent_1@,_x_component#Yg"/>
        <scalar name="0" description="Tangent_1@,_x_component#Zg"/>
      </tensor>
      <tensor name="root.comp1.geometry.[tXg,tYg,0]" description="Tangent" plot="false" summation="false" basename="root.comp1.geometry.t" size="3,1" symmetric="false" axisymmetric="false" addMultiple="all" edims="1">
        <scalar name="root.tXg" description="Tangent@,_x_component#Xg"/>
        <scalar name="root.tYg" description="Tangent@,_x_component#Yg"/>
        <scalar name="0" description="Tangent@,_x_component#Zg"/>
      </tensor>
      <tensor name="root.comp1.geometry.[tXgmesh,tYgmesh,0]" description="Mesh_tangent" plot="false" summation="false" basename="root.comp1.geometry.t" size="3,1" symmetric="false" axisymmetric="false" addMultiple="all" edims="1">
        <scalar name="root.tXgmesh" description="Mesh_tangent@,_x_component#Xg"/>
        <scalar name="root.tYgmesh" description="Mesh_tangent@,_x_component#Yg"/>
        <scalar name="0" description="Mesh_tangent@,_x_component#Zg"/>
      </tensor>
      <tensor name="root.comp1.geometry.[Xg,Yg,0]" description="Coordinate" plot="false" summation="false" basename="root.comp1.geometry.coord" size="3,1" symmetric="false" axisymmetric="false" addMultiple="all" edims="0,1,2">
        <scalar name="root.Xg" description="Coordinate_x#Xg"/>
        <scalar name="root.Yg" description="Coordinate_x#Yg"/>
        <scalar name="0" description="Coordinate_x#Zg"/>
      </tensor>
      <group name="Curvature_spatial" description="Curvature_x#Spatial">
        <scalar name="root.curv_spatial" description="Curvature" plot="true" summation="false" unit="1/mm" edims="1"/>
        <tensor name="root.comp1.spatial.[tcurvx,tcurvy,0]" description="Principal_curvature_direction" plot="true" summation="false" basename="root.comp1.spatial.tcurv" size="3,1" symmetric="false" axisymmetric="false" addMultiple="all" edims="1">
          <scalar name="root.tcurvx" description="Principal_curvature_direction@,_x_component#x"/>
          <scalar name="root.tcurvy" description="Principal_curvature_direction@,_x_component#y"/>
          <scalar name="0" description="Principal_curvature_direction@,_x_component#z"/>
        </tensor>
      </group>
      <group name="Curvature_material" description="Curvature_x#Material">
        <scalar name="root.curv" description="Curvature" plot="false" summation="false" unit="1/mm" edims="1"/>
        <tensor name="root.comp1.material.[tcurvX,tcurvY,0]" description="Principal_curvature_direction" plot="false" summation="false" basename="root.comp1.material.tcurv" size="3,1" symmetric="false" axisymmetric="false" addMultiple="all" edims="1">
          <scalar name="root.tcurvX" description="Principal_curvature_direction@,_x_component#X"/>
          <scalar name="root.tcurvY" description="Principal_curvature_direction@,_x_component#Y"/>
          <scalar name="0" description="Principal_curvature_direction@,_x_component#Z"/>
        </tensor>
      </group>
      <group name="Curvature_mesh" description="Curvature_x#Mesh">
        <scalar name="root.curv_mesh" description="Curvature" plot="false" summation="false" unit="1/mm" edims="1"/>
        <tensor name="root.comp1.mesh.[tcurvXm,tcurvYm,0]" description="Principal_curvature_direction" plot="false" summation="false" basename="root.comp1.mesh.tcurv" size="3,1" symmetric="false" axisymmetric="false" addMultiple="all" edims="1">
          <scalar name="root.tcurvXm" description="Principal_curvature_direction@,_x_component#Xm"/>
          <scalar name="root.tcurvYm" description="Principal_curvature_direction@,_x_component#Ym"/>
          <scalar name="0" description="Principal_curvature_direction@,_x_component#Zm"/>
        </tensor>
      </group>
      <group name="Curvature_geometry" description="Curvature_x#Geometry">
        <scalar name="root.curv_geometry" description="Curvature" plot="false" summation="false" unit="1/mm" edims="1"/>
        <tensor name="root.comp1.geometry.[tcurvXg,tcurvYg,0]" description="Principal_curvature_direction" plot="false" summation="false" basename="root.comp1.geometry.tcurv" size="3,1" symmetric="false" axisymmetric="false" addMultiple="all" edims="1">
          <scalar name="root.tcurvXg" description="Principal_curvature_direction@,_x_component#Xg"/>
          <scalar name="root.tcurvYg" description="Principal_curvature_direction@,_x_component#Yg"/>
          <scalar name="0" description="Principal_curvature_direction@,_x_component#Zg"/>
        </tensor>
      </group>
    </group>
    <group name="Mesh" description="Mesh">
      <scalar name="root.h_spatial" description="Element_size" plot="false" summation="false" unit="m" edims="0,1,2" modelcomp="1,'comp1'"/>
      <scalar name="root.hinscribed_spatial" description="Element_inscribed_diameter" plot="false" summation="false" unit="m" edims="0,1,2" modelcomp="1,'comp1'"/>
      <scalar name="root.qual_spatial" description="Element_quality_X#Volume versus circumradius" plot="false" summation="false" edims="0,1,2" modelcomp="1,'comp1'"/>
      <scalar name="root.qualmaxangle_spatial" description="Element_quality_X#Maximum angle" plot="false" summation="false" edims="0,1,2" modelcomp="1,'comp1'"/>
      <scalar name="root.qualcondition_spatial" description="Element_quality_X#Condition number" plot="false" summation="false" edims="0,1,2" modelcomp="1,'comp1'"/>
      <scalar name="root.qualvollength_spatial" description="Element_quality_X#Volume versus length" plot="false" summation="false" edims="0,1,2" modelcomp="1,'comp1'"/>
      <scalar name="root.qualgrowth_spatial" description="Element_quality_X#Growth rate" plot="false" summation="false" edims="0,1,2" modelcomp="1,'comp1'"/>
      <scalar name="root.qualskewness_spatial" description="Element_quality_X#Skewness" plot="false" summation="false" edims="0,1,2" modelcomp="1,'comp1'"/>
      <scalar name="root.qualcurvedskewness_spatial" description="Curved_element_quality_X#Skewness" plot="false" summation="false" edims="0,1,2" modelcomp="1,'comp1'"/>
      <scalar name="root.dvol_spatial" description="Element_volume_scale_factor" plot="false" summation="false" unit="m^edim" edims="0,1,2" modelcomp="1,'comp1'"/>
      <scalar name="root.emetric2_spatial" description="Inner_product_of_covariant_element_metric_tensor" plot="false" summation="false" unit="1/m^4" edims="0,1,2" modelcomp="1,'comp1'"/>
      <scalar name="root.tremetric_spatial" description="Trace_of_covariant_element_metric_tensor" plot="false" summation="false" unit="1/m^2" edims="0,1,2" modelcomp="1,'comp1'"/>
      <scalar name="root.meshvol_spatial" description="Element_volume" plot="false" summation="false" unit="m^edim" edims="0,1,2" modelcomp="1,'comp1'"/>
      <scalar name="root.meshtype" description="Mesh_element_type" plot="true" summation="false" edims="0,1,2" modelcomp="1,'comp1'"/>
      <scalar name="root.meshelement" description="Mesh_element_number" plot="true" summation="false" edims="0,1,2" modelcomp="1,'comp1'"/>
      <scalar name="root.meshelementall" description="Mesh_element_number_in_entire_mesh" plot="true" summation="false" edims="0,1,2" modelcomp="1,'comp1'"/>
      <scalar name="root.linearizedelem" description="True_if_the_element_has_been_linearized" plot="true" summation="false" edims="0,1,2" modelcomp="1,'comp1'"/>
      <scalar name="root.geomapproxdist" description="Maximum_distance_to_the_geometry_from_a_node_point_in_the_element" plot="true" summation="false" unit="m" edims="0,1,2" modelcomp="1,'comp1'"/>
      <scalar name="root.emetricinvxx" description="Contravariant_element_metric,_X_component#xx" plot="false" summation="false" unit="mm^2" edims="0,1,2" modelcomp="1,'comp1'"/>
      <scalar name="root.emetricinvxy" description="Contravariant_element_metric,_X_component#xy" plot="false" summation="false" unit="mm^2" edims="0,1,2" modelcomp="1,'comp1'"/>
      <scalar name="root.emetricinvyx" description="Contravariant_element_metric,_X_component#yx" plot="false" summation="false" unit="mm^2" edims="0,1,2" modelcomp="1,'comp1'"/>
      <scalar name="root.emetricinvyy" description="Contravariant_element_metric,_X_component#yy" plot="false" summation="false" unit="mm^2" edims="0,1,2" modelcomp="1,'comp1'"/>
      <scalar name="root.h" description="Element_size" plot="true" summation="false" unit="m" edims="0,1,2" modelcomp="1,'comp1'"/>
      <scalar name="root.hinscribed" description="Element_inscribed_diameter" plot="true" summation="false" unit="m" edims="0,1,2" modelcomp="1,'comp1'"/>
      <scalar name="root.qual" description="Element_quality_X#Volume versus circumradius" plot="true" summation="false" edims="0,1,2" modelcomp="1,'comp1'"/>
      <scalar name="root.qualmaxangle" description="Element_quality_X#Maximum angle" plot="true" summation="false" edims="0,1,2" modelcomp="1,'comp1'"/>
      <scalar name="root.qualcondition" description="Element_quality_X#Condition number" plot="true" summation="false" edims="0,1,2" modelcomp="1,'comp1'"/>
      <scalar name="root.qualvollength" description="Element_quality_X#Volume versus length" plot="true" summation="false" edims="0,1,2" modelcomp="1,'comp1'"/>
      <scalar name="root.qualgrowth" description="Element_quality_X#Growth rate" plot="true" summation="false" edims="0,1,2" modelcomp="1,'comp1'"/>
      <scalar name="root.qualskewness" description="Element_quality_X#Skewness" plot="true" summation="false" edims="0,1,2" modelcomp="1,'comp1'"/>
      <scalar name="root.qualcurvedskewness" description="Curved_element_quality_X#Skewness" plot="true" summation="false" edims="0,1,2" modelcomp="1,'comp1'"/>
      <scalar name="root.dvol" description="Element_volume_scale_factor" plot="true" summation="false" unit="m^edim" edims="0,1,2" modelcomp="1,'comp1'"/>
      <scalar name="root.emetric2" description="Inner_product_of_covariant_element_metric_tensor" plot="false" summation="false" unit="1/m^4" edims="0,1,2" modelcomp="1,'comp1'"/>
      <scalar name="root.tremetric" description="Trace_of_covariant_element_metric_tensor" plot="false" summation="false" unit="1/m^2" edims="0,1,2" modelcomp="1,'comp1'"/>
      <scalar name="root.meshvol" description="Element_volume" plot="true" summation="false" unit="m^edim" edims="0,1,2" modelcomp="1,'comp1'"/>
      <scalar name="root.emetricinvXX" description="Contravariant_element_metric,_X_component#XX" plot="false" summation="false" unit="mm^2" edims="0,1,2" modelcomp="1,'comp1'"/>
      <scalar name="root.emetricinvXY" description="Contravariant_element_metric,_X_component#XY" plot="false" summation="false" unit="mm^2" edims="0,1,2" modelcomp="1,'comp1'"/>
      <scalar name="root.emetricinvYX" description="Contravariant_element_metric,_X_component#YX" plot="false" summation="false" unit="mm^2" edims="0,1,2" modelcomp="1,'comp1'"/>
      <scalar name="root.emetricinvYY" description="Contravariant_element_metric,_X_component#YY" plot="false" summation="false" unit="mm^2" edims="0,1,2" modelcomp="1,'comp1'"/>
      <scalar name="root.h_mesh" description="Element_size" plot="false" summation="false" unit="m" edims="0,1,2" modelcomp="1,'comp1'"/>
      <scalar name="root.hinscribed_mesh" description="Element_inscribed_diameter" plot="false" summation="false" unit="m" edims="0,1,2" modelcomp="1,'comp1'"/>
      <scalar name="root.qual_mesh" description="Element_quality_X#Volume versus circumradius" plot="false" summation="false" edims="0,1,2" modelcomp="1,'comp1'"/>
      <scalar name="root.qualmaxangle_mesh" description="Element_quality_X#Maximum angle" plot="false" summation="false" edims="0,1,2" modelcomp="1,'comp1'"/>
      <scalar name="root.qualcondition_mesh" description="Element_quality_X#Condition number" plot="false" summation="false" edims="0,1,2" modelcomp="1,'comp1'"/>
      <scalar name="root.qualvollength_mesh" description="Element_quality_X#Volume versus length" plot="false" summation="false" edims="0,1,2" modelcomp="1,'comp1'"/>
      <scalar name="root.qualgrowth_mesh" description="Element_quality_X#Growth rate" plot="false" summation="false" edims="0,1,2" modelcomp="1,'comp1'"/>
      <scalar name="root.qualskewness_mesh" description="Element_quality_X#Skewness" plot="false" summation="false" edims="0,1,2" modelcomp="1,'comp1'"/>
      <scalar name="root.qualcurvedskewness_mesh" description="Curved_element_quality_X#Skewness" plot="false" summation="false" edims="0,1,2" modelcomp="1,'comp1'"/>
      <scalar name="root.dvol_mesh" description="Element_volume_scale_factor" plot="false" summation="false" unit="m^edim" edims="0,1,2" modelcomp="1,'comp1'"/>
      <scalar name="root.emetric2_mesh" description="Inner_product_of_covariant_element_metric_tensor" plot="false" summation="false" unit="1/m^4" edims="0,1,2" modelcomp="1,'comp1'"/>
      <scalar name="root.tremetric_mesh" description="Trace_of_covariant_element_metric_tensor" plot="false" summation="false" unit="1/m^2" edims="0,1,2" modelcomp="1,'comp1'"/>
      <scalar name="root.meshvol_mesh" description="Element_volume" plot="false" summation="false" unit="m^edim" edims="0,1,2" modelcomp="1,'comp1'"/>
      <scalar name="root.emetricinvXmXm" description="Contravariant_element_metric,_X_component#XmXm" plot="false" summation="false" unit="mm^2" edims="0,1,2" modelcomp="1,'comp1'"/>
      <scalar name="root.emetricinvXmYm" description="Contravariant_element_metric,_X_component#XmYm" plot="false" summation="false" unit="mm^2" edims="0,1,2" modelcomp="1,'comp1'"/>
      <scalar name="root.emetricinvYmXm" description="Contravariant_element_metric,_X_component#YmXm" plot="false" summation="false" unit="mm^2" edims="0,1,2" modelcomp="1,'comp1'"/>
      <scalar name="root.emetricinvYmYm" description="Contravariant_element_metric,_X_component#YmYm" plot="false" summation="false" unit="mm^2" edims="0,1,2" modelcomp="1,'comp1'"/>
      <scalar name="root.h_geometry" description="Element_size" plot="false" summation="false" unit="m" edims="0,1,2" modelcomp="1,'comp1'"/>
      <scalar name="root.hinscribed_geometry" description="Element_inscribed_diameter" plot="false" summation="false" unit="m" edims="0,1,2" modelcomp="1,'comp1'"/>
      <scalar name="root.qual_geometry" description="Element_quality_X#Volume versus circumradius" plot="false" summation="false" edims="0,1,2" modelcomp="1,'comp1'"/>
      <scalar name="root.qualmaxangle_geometry" description="Element_quality_X#Maximum angle" plot="false" summation="false" edims="0,1,2" modelcomp="1,'comp1'"/>
      <scalar name="root.qualcondition_geometry" description="Element_quality_X#Condition number" plot="false" summation="false" edims="0,1,2" modelcomp="1,'comp1'"/>
      <scalar name="root.qualvollength_geometry" description="Element_quality_X#Volume versus length" plot="false" summation="false" edims="0,1,2" modelcomp="1,'comp1'"/>
      <scalar name="root.qualgrowth_geometry" description="Element_quality_X#Growth rate" plot="false" summation="false" edims="0,1,2" modelcomp="1,'comp1'"/>
      <scalar name="root.qualskewness_geometry" description="Element_quality_X#Skewness" plot="false" summation="false" edims="0,1,2" modelcomp="1,'comp1'"/>
      <scalar name="root.qualcurvedskewness_geometry" description="Curved_element_quality_X#Skewness" plot="false" summation="false" edims="0,1,2" modelcomp="1,'comp1'"/>
      <scalar name="root.dvol_geometry" description="Element_volume_scale_factor" plot="false" summation="false" unit="m^edim" edims="0,1,2" modelcomp="1,'comp1'"/>
      <scalar name="root.emetric2_geometry" description="Inner_product_of_covariant_element_metric_tensor" plot="false" summation="false" unit="1/m^4" edims="0,1,2" modelcomp="1,'comp1'"/>
      <scalar name="root.tremetric_geometry" description="Trace_of_covariant_element_metric_tensor" plot="false" summation="false" unit="1/m^2" edims="0,1,2" modelcomp="1,'comp1'"/>
      <scalar name="root.meshvol_geometry" description="Element_volume" plot="false" summation="false" unit="m^edim" edims="0,1,2" modelcomp="1,'comp1'"/>
      <scalar name="root.emetricinvXgXg" description="Contravariant_element_metric,_X_component#XgXg" plot="false" summation="false" unit="mm^2" edims="0,1,2" modelcomp="1,'comp1'"/>
      <scalar name="root.emetricinvXgYg" description="Contravariant_element_metric,_X_component#XgYg" plot="false" summation="false" unit="mm^2" edims="0,1,2" modelcomp="1,'comp1'"/>
      <scalar name="root.emetricinvYgXg" description="Contravariant_element_metric,_X_component#YgXg" plot="false" summation="false" unit="mm^2" edims="0,1,2" modelcomp="1,'comp1'"/>
      <scalar name="root.emetricinvYgYg" description="Contravariant_element_metric,_X_component#YgYg" plot="false" summation="false" unit="mm^2" edims="0,1,2" modelcomp="1,'comp1'"/>
    </group>
    <group name="Frames" description="Frames">
      <group name="Transforms" description="Transforms">
        <scalar name="root.comp1.material.detF" description="Volume_factor_from_X_frame_to_Y_frame#Geometry#Material" plot="true" summation="false" edims="0,1,2"/>
        <scalar name="root.comp1.material.en" description="Volume_factor_from_X_frame_to_Y_frame#Geometry#Material" plot="true" summation="false" edims="1"/>
        <scalar name="root.comp1.spatial.detF" description="Volume_factor_from_X_frame_to_Y_frame#Material#Spatial" plot="true" summation="false" edims="0,1,2"/>
        <scalar name="root.comp1.spatial.en" description="Volume_factor_from_X_frame_to_Y_frame#Material#Spatial" plot="true" summation="false" edims="1"/>
        <scalar name="root.comp1.spatial.detInvF" description="Volume_factor_from_X_frame_to_Y_frame#Spatial#Material" plot="true" summation="false" edims="0,1,2"/>
        <scalar name="root.comp1.material.detInvF" description="Volume_factor_from_X_frame_to_Y_frame#Material#Geometry" plot="true" summation="false" edims="0,1,2"/>
        <tensor name="root.comp1.material.[F11,F21,F31,F12,F22,F32,F13,F23,F33]" description="Coordinate_transform_from_X_frame_to_Y_frame#Geometry#Material" plot="true" summation="false" basename="root.comp1.material.F" size="3,3" symmetric="false" axisymmetric="false" addMultiple="all" edims="0,1,2">
          <scalar name="root.comp1.material.F11" description="Coordinate_transform_from_X_frame_to_Y_frame#Geometry#Material@,_x_component#11"/>
          <scalar name="root.comp1.material.F21" description="Coordinate_transform_from_X_frame_to_Y_frame#Geometry#Material@,_x_component#21"/>
          <scalar name="root.comp1.material.F31" description="Coordinate_transform_from_X_frame_to_Y_frame#Geometry#Material@,_x_component#31"/>
          <scalar name="root.comp1.material.F12" description="Coordinate_transform_from_X_frame_to_Y_frame#Geometry#Material@,_x_component#12"/>
          <scalar name="root.comp1.material.F22" description="Coordinate_transform_from_X_frame_to_Y_frame#Geometry#Material@,_x_component#22"/>
          <scalar name="root.comp1.material.F32" description="Coordinate_transform_from_X_frame_to_Y_frame#Geometry#Material@,_x_component#32"/>
          <scalar name="root.comp1.material.F13" description="Coordinate_transform_from_X_frame_to_Y_frame#Geometry#Material@,_x_component#13"/>
          <scalar name="root.comp1.material.F23" description="Coordinate_transform_from_X_frame_to_Y_frame#Geometry#Material@,_x_component#23"/>
          <scalar name="root.comp1.material.F33" description="Coordinate_transform_from_X_frame_to_Y_frame#Geometry#Material@,_x_component#33"/>
        </tensor>
        <tensor name="root.comp1.material.[gSubXgXg,gSubYgXg,gSubZgXg,gSubXgYg,gSubYgYg,gSubZgYg,gSubXgZg,gSubYgZg,gSubZgZg]" description="Covariant_metric_in_X_frame_wrt_Y_frame#Geometry#Material" plot="true" summation="false" basename="root.comp1.material.gSub" size="3,3" symmetric="false" axisymmetric="false" addMultiple="all" edims="0,1,2">
          <scalar name="root.comp1.material.gSubXgXg" description="Covariant_metric_in_X_frame_wrt_Y_frame#Geometry#Material@,_x_component#XgXg"/>
          <scalar name="root.comp1.material.gSubYgXg" description="Covariant_metric_in_X_frame_wrt_Y_frame#Geometry#Material@,_x_component#YgXg"/>
          <scalar name="root.comp1.material.gSubZgXg" description="Covariant_metric_in_X_frame_wrt_Y_frame#Geometry#Material@,_x_component#ZgXg"/>
          <scalar name="root.comp1.material.gSubXgYg" description="Covariant_metric_in_X_frame_wrt_Y_frame#Geometry#Material@,_x_component#XgYg"/>
          <scalar name="root.comp1.material.gSubYgYg" description="Covariant_metric_in_X_frame_wrt_Y_frame#Geometry#Material@,_x_component#YgYg"/>
          <scalar name="root.comp1.material.gSubZgYg" description="Covariant_metric_in_X_frame_wrt_Y_frame#Geometry#Material@,_x_component#ZgYg"/>
          <scalar name="root.comp1.material.gSubXgZg" description="Covariant_metric_in_X_frame_wrt_Y_frame#Geometry#Material@,_x_component#XgZg"/>
          <scalar name="root.comp1.material.gSubYgZg" description="Covariant_metric_in_X_frame_wrt_Y_frame#Geometry#Material@,_x_component#YgZg"/>
          <scalar name="root.comp1.material.gSubZgZg" description="Covariant_metric_in_X_frame_wrt_Y_frame#Geometry#Material@,_x_component#ZgZg"/>
        </tensor>
        <tensor name="root.comp1.material.[gSupXgXg,gSupYgXg,gSupZgXg,gSupXgYg,gSupYgYg,gSupZgYg,gSupXgZg,gSupYgZg,gSupZgZg]" description="Contravariant_metric_in_X_frame_wrt_Y_frame#Geometry#Material" plot="true" summation="false" basename="root.comp1.material.gSup" size="3,3" symmetric="false" axisymmetric="false" addMultiple="all" edims="0,1,2">
          <scalar name="root.comp1.material.gSupXgXg" description="Contravariant_metric_in_X_frame_wrt_Y_frame#Geometry#Material@,_x_component#XgXg"/>
          <scalar name="root.comp1.material.gSupYgXg" description="Contravariant_metric_in_X_frame_wrt_Y_frame#Geometry#Material@,_x_component#YgXg"/>
          <scalar name="root.comp1.material.gSupZgXg" description="Contravariant_metric_in_X_frame_wrt_Y_frame#Geometry#Material@,_x_component#ZgXg"/>
          <scalar name="root.comp1.material.gSupXgYg" description="Contravariant_metric_in_X_frame_wrt_Y_frame#Geometry#Material@,_x_component#XgYg"/>
          <scalar name="root.comp1.material.gSupYgYg" description="Contravariant_metric_in_X_frame_wrt_Y_frame#Geometry#Material@,_x_component#YgYg"/>
          <scalar name="root.comp1.material.gSupZgYg" description="Contravariant_metric_in_X_frame_wrt_Y_frame#Geometry#Material@,_x_component#ZgYg"/>
          <scalar name="root.comp1.material.gSupXgZg" description="Contravariant_metric_in_X_frame_wrt_Y_frame#Geometry#Material@,_x_component#XgZg"/>
          <scalar name="root.comp1.material.gSupYgZg" description="Contravariant_metric_in_X_frame_wrt_Y_frame#Geometry#Material@,_x_component#YgZg"/>
          <scalar name="root.comp1.material.gSupZgZg" description="Contravariant_metric_in_X_frame_wrt_Y_frame#Geometry#Material@,_x_component#ZgZg"/>
        </tensor>
        <tensor name="root.comp1.spatial.[F11,F21,F31,F12,F22,F32,F13,F23,F33]" description="Coordinate_transform_from_X_frame_to_Y_frame#Material#Spatial" plot="true" summation="false" basename="root.comp1.spatial.F" size="3,3" symmetric="false" axisymmetric="false" addMultiple="all" edims="0,1,2">
          <scalar name="root.comp1.spatial.F11" description="Coordinate_transform_from_X_frame_to_Y_frame#Material#Spatial@,_x_component#11"/>
          <scalar name="root.comp1.spatial.F21" description="Coordinate_transform_from_X_frame_to_Y_frame#Material#Spatial@,_x_component#21"/>
          <scalar name="root.comp1.spatial.F31" description="Coordinate_transform_from_X_frame_to_Y_frame#Material#Spatial@,_x_component#31"/>
          <scalar name="root.comp1.spatial.F12" description="Coordinate_transform_from_X_frame_to_Y_frame#Material#Spatial@,_x_component#12"/>
          <scalar name="root.comp1.spatial.F22" description="Coordinate_transform_from_X_frame_to_Y_frame#Material#Spatial@,_x_component#22"/>
          <scalar name="root.comp1.spatial.F32" description="Coordinate_transform_from_X_frame_to_Y_frame#Material#Spatial@,_x_component#32"/>
          <scalar name="root.comp1.spatial.F13" description="Coordinate_transform_from_X_frame_to_Y_frame#Material#Spatial@,_x_component#13"/>
          <scalar name="root.comp1.spatial.F23" description="Coordinate_transform_from_X_frame_to_Y_frame#Material#Spatial@,_x_component#23"/>
          <scalar name="root.comp1.spatial.F33" description="Coordinate_transform_from_X_frame_to_Y_frame#Material#Spatial@,_x_component#33"/>
        </tensor>
        <tensor name="root.comp1.spatial.[R11,R21,R31,R12,R22,R32,R13,R23,R33]" description="Rotation_of_deformation_from_X_frame_to_Y_frame#Material#Spatial" plot="true" summation="false" basename="root.comp1.spatial.R" size="3,3" symmetric="false" axisymmetric="false" addMultiple="all" edims="0,1,2">
          <scalar name="root.comp1.spatial.R11" description="Rotation_of_deformation_from_X_frame_to_Y_frame#Material#Spatial@,_x_component#11"/>
          <scalar name="root.comp1.spatial.R21" description="Rotation_of_deformation_from_X_frame_to_Y_frame#Material#Spatial@,_x_component#21"/>
          <scalar name="root.comp1.spatial.R31" description="Rotation_of_deformation_from_X_frame_to_Y_frame#Material#Spatial@,_x_component#31"/>
          <scalar name="root.comp1.spatial.R12" description="Rotation_of_deformation_from_X_frame_to_Y_frame#Material#Spatial@,_x_component#12"/>
          <scalar name="root.comp1.spatial.R22" description="Rotation_of_deformation_from_X_frame_to_Y_frame#Material#Spatial@,_x_component#22"/>
          <scalar name="root.comp1.spatial.R32" description="Rotation_of_deformation_from_X_frame_to_Y_frame#Material#Spatial@,_x_component#32"/>
          <scalar name="root.comp1.spatial.R13" description="Rotation_of_deformation_from_X_frame_to_Y_frame#Material#Spatial@,_x_component#13"/>
          <scalar name="root.comp1.spatial.R23" description="Rotation_of_deformation_from_X_frame_to_Y_frame#Material#Spatial@,_x_component#23"/>
          <scalar name="root.comp1.spatial.R33" description="Rotation_of_deformation_from_X_frame_to_Y_frame#Material#Spatial@,_x_component#33"/>
        </tensor>
        <tensor name="root.comp1.spatial.[invR11,invR21,invR31,invR12,invR22,invR32,invR13,invR23,invR33]" description="Rotation_of_deformation_from_X_frame_to_Y_frame#Spatial#Material" plot="true" summation="false" basename="root.comp1.spatial.invR" size="3,3" symmetric="false" axisymmetric="false" addMultiple="all" edims="0,1,2">
          <scalar name="root.comp1.spatial.invR11" description="Rotation_of_deformation_from_X_frame_to_Y_frame#Spatial#Material@,_x_component#11"/>
          <scalar name="root.comp1.spatial.invR21" description="Rotation_of_deformation_from_X_frame_to_Y_frame#Spatial#Material@,_x_component#21"/>
          <scalar name="root.comp1.spatial.invR31" description="Rotation_of_deformation_from_X_frame_to_Y_frame#Spatial#Material@,_x_component#31"/>
          <scalar name="root.comp1.spatial.invR12" description="Rotation_of_deformation_from_X_frame_to_Y_frame#Spatial#Material@,_x_component#12"/>
          <scalar name="root.comp1.spatial.invR22" description="Rotation_of_deformation_from_X_frame_to_Y_frame#Spatial#Material@,_x_component#22"/>
          <scalar name="root.comp1.spatial.invR32" description="Rotation_of_deformation_from_X_frame_to_Y_frame#Spatial#Material@,_x_component#32"/>
          <scalar name="root.comp1.spatial.invR13" description="Rotation_of_deformation_from_X_frame_to_Y_frame#Spatial#Material@,_x_component#13"/>
          <scalar name="root.comp1.spatial.invR23" description="Rotation_of_deformation_from_X_frame_to_Y_frame#Spatial#Material@,_x_component#23"/>
          <scalar name="root.comp1.spatial.invR33" description="Rotation_of_deformation_from_X_frame_to_Y_frame#Spatial#Material@,_x_component#33"/>
        </tensor>
        <tensor name="root.comp1.spatial.[gSubXX,gSubYX,gSubZX,gSubXY,gSubYY,gSubZY,gSubXZ,gSubYZ,gSubZZ]" description="Covariant_metric_in_X_frame_wrt_Y_frame#Material#Spatial" plot="true" summation="false" basename="root.comp1.spatial.gSub" size="3,3" symmetric="false" axisymmetric="false" addMultiple="all" edims="0,1,2">
          <scalar name="root.comp1.spatial.gSubXX" description="Covariant_metric_in_X_frame_wrt_Y_frame#Material#Spatial@,_x_component#XX"/>
          <scalar name="root.comp1.spatial.gSubYX" description="Covariant_metric_in_X_frame_wrt_Y_frame#Material#Spatial@,_x_component#YX"/>
          <scalar name="root.comp1.spatial.gSubZX" description="Covariant_metric_in_X_frame_wrt_Y_frame#Material#Spatial@,_x_component#ZX"/>
          <scalar name="root.comp1.spatial.gSubXY" description="Covariant_metric_in_X_frame_wrt_Y_frame#Material#Spatial@,_x_component#XY"/>
          <scalar name="root.comp1.spatial.gSubYY" description="Covariant_metric_in_X_frame_wrt_Y_frame#Material#Spatial@,_x_component#YY"/>
          <scalar name="root.comp1.spatial.gSubZY" description="Covariant_metric_in_X_frame_wrt_Y_frame#Material#Spatial@,_x_component#ZY"/>
          <scalar name="root.comp1.spatial.gSubXZ" description="Covariant_metric_in_X_frame_wrt_Y_frame#Material#Spatial@,_x_component#XZ"/>
          <scalar name="root.comp1.spatial.gSubYZ" description="Covariant_metric_in_X_frame_wrt_Y_frame#Material#Spatial@,_x_component#YZ"/>
          <scalar name="root.comp1.spatial.gSubZZ" description="Covariant_metric_in_X_frame_wrt_Y_frame#Material#Spatial@,_x_component#ZZ"/>
        </tensor>
        <tensor name="root.comp1.spatial.[gSupXX,gSupYX,gSupZX,gSupXY,gSupYY,gSupZY,gSupXZ,gSupYZ,gSupZZ]" description="Contravariant_metric_in_X_frame_wrt_Y_frame#Material#Spatial" plot="true" summation="false" basename="root.comp1.spatial.gSup" size="3,3" symmetric="false" axisymmetric="false" addMultiple="all" edims="0,1,2">
          <scalar name="root.comp1.spatial.gSupXX" description="Contravariant_metric_in_X_frame_wrt_Y_frame#Material#Spatial@,_x_component#XX"/>
          <scalar name="root.comp1.spatial.gSupYX" description="Contravariant_metric_in_X_frame_wrt_Y_frame#Material#Spatial@,_x_component#YX"/>
          <scalar name="root.comp1.spatial.gSupZX" description="Contravariant_metric_in_X_frame_wrt_Y_frame#Material#Spatial@,_x_component#ZX"/>
          <scalar name="root.comp1.spatial.gSupXY" description="Contravariant_metric_in_X_frame_wrt_Y_frame#Material#Spatial@,_x_component#XY"/>
          <scalar name="root.comp1.spatial.gSupYY" description="Contravariant_metric_in_X_frame_wrt_Y_frame#Material#Spatial@,_x_component#YY"/>
          <scalar name="root.comp1.spatial.gSupZY" description="Contravariant_metric_in_X_frame_wrt_Y_frame#Material#Spatial@,_x_component#ZY"/>
          <scalar name="root.comp1.spatial.gSupXZ" description="Contravariant_metric_in_X_frame_wrt_Y_frame#Material#Spatial@,_x_component#XZ"/>
          <scalar name="root.comp1.spatial.gSupYZ" description="Contravariant_metric_in_X_frame_wrt_Y_frame#Material#Spatial@,_x_component#YZ"/>
          <scalar name="root.comp1.spatial.gSupZZ" description="Contravariant_metric_in_X_frame_wrt_Y_frame#Material#Spatial@,_x_component#ZZ"/>
        </tensor>
        <tensor name="root.comp1.spatial.[invF11,invF21,invF31,invF12,invF22,invF32,invF13,invF23,invF33]" description="Coordinate_transform_from_X_frame_to_Y_frame#Spatial#Material" plot="true" summation="false" basename="root.comp1.spatial.invF" size="3,3" symmetric="false" axisymmetric="false" addMultiple="all" edims="0,1,2">
          <scalar name="root.comp1.spatial.invF11" description="Coordinate_transform_from_X_frame_to_Y_frame#Spatial#Material@,_x_component#11"/>
          <scalar name="root.comp1.spatial.invF21" description="Coordinate_transform_from_X_frame_to_Y_frame#Spatial#Material@,_x_component#21"/>
          <scalar name="root.comp1.spatial.invF31" description="Coordinate_transform_from_X_frame_to_Y_frame#Spatial#Material@,_x_component#31"/>
          <scalar name="root.comp1.spatial.invF12" description="Coordinate_transform_from_X_frame_to_Y_frame#Spatial#Material@,_x_component#12"/>
          <scalar name="root.comp1.spatial.invF22" description="Coordinate_transform_from_X_frame_to_Y_frame#Spatial#Material@,_x_component#22"/>
          <scalar name="root.comp1.spatial.invF32" description="Coordinate_transform_from_X_frame_to_Y_frame#Spatial#Material@,_x_component#32"/>
          <scalar name="root.comp1.spatial.invF13" description="Coordinate_transform_from_X_frame_to_Y_frame#Spatial#Material@,_x_component#13"/>
          <scalar name="root.comp1.spatial.invF23" description="Coordinate_transform_from_X_frame_to_Y_frame#Spatial#Material@,_x_component#23"/>
          <scalar name="root.comp1.spatial.invF33" description="Coordinate_transform_from_X_frame_to_Y_frame#Spatial#Material@,_x_component#33"/>
        </tensor>
        <tensor name="root.comp1.material.[gSubxx,gSubyx,gSubzx,gSubxy,gSubyy,gSubzy,gSubxz,gSubyz,gSubzz]" description="Covariant_metric_in_X_frame_wrt_Y_frame#Spatial#Material" plot="true" summation="false" basename="root.comp1.material.gSub" size="3,3" symmetric="false" axisymmetric="false" addMultiple="all" edims="0,1,2">
          <scalar name="root.comp1.material.gSubxx" description="Covariant_metric_in_X_frame_wrt_Y_frame#Spatial#Material@,_x_component#xx"/>
          <scalar name="root.comp1.material.gSubyx" description="Covariant_metric_in_X_frame_wrt_Y_frame#Spatial#Material@,_x_component#yx"/>
          <scalar name="root.comp1.material.gSubzx" description="Covariant_metric_in_X_frame_wrt_Y_frame#Spatial#Material@,_x_component#zx"/>
          <scalar name="root.comp1.material.gSubxy" description="Covariant_metric_in_X_frame_wrt_Y_frame#Spatial#Material@,_x_component#xy"/>
          <scalar name="root.comp1.material.gSubyy" description="Covariant_metric_in_X_frame_wrt_Y_frame#Spatial#Material@,_x_component#yy"/>
          <scalar name="root.comp1.material.gSubzy" description="Covariant_metric_in_X_frame_wrt_Y_frame#Spatial#Material@,_x_component#zy"/>
          <scalar name="root.comp1.material.gSubxz" description="Covariant_metric_in_X_frame_wrt_Y_frame#Spatial#Material@,_x_component#xz"/>
          <scalar name="root.comp1.material.gSubyz" description="Covariant_metric_in_X_frame_wrt_Y_frame#Spatial#Material@,_x_component#yz"/>
          <scalar name="root.comp1.material.gSubzz" description="Covariant_metric_in_X_frame_wrt_Y_frame#Spatial#Material@,_x_component#zz"/>
        </tensor>
        <tensor name="root.comp1.material.[gSupxx,gSupyx,gSupzx,gSupxy,gSupyy,gSupzy,gSupxz,gSupyz,gSupzz]" description="Contravariant_metric_in_X_frame_wrt_Y_frame#Spatial#Material" plot="true" summation="false" basename="root.comp1.material.gSup" size="3,3" symmetric="false" axisymmetric="false" addMultiple="all" edims="0,1,2">
          <scalar name="root.comp1.material.gSupxx" description="Contravariant_metric_in_X_frame_wrt_Y_frame#Spatial#Material@,_x_component#xx"/>
          <scalar name="root.comp1.material.gSupyx" description="Contravariant_metric_in_X_frame_wrt_Y_frame#Spatial#Material@,_x_component#yx"/>
          <scalar name="root.comp1.material.gSupzx" description="Contravariant_metric_in_X_frame_wrt_Y_frame#Spatial#Material@,_x_component#zx"/>
          <scalar name="root.comp1.material.gSupxy" description="Contravariant_metric_in_X_frame_wrt_Y_frame#Spatial#Material@,_x_component#xy"/>
          <scalar name="root.comp1.material.gSupyy" description="Contravariant_metric_in_X_frame_wrt_Y_frame#Spatial#Material@,_x_component#yy"/>
          <scalar name="root.comp1.material.gSupzy" description="Contravariant_metric_in_X_frame_wrt_Y_frame#Spatial#Material@,_x_component#zy"/>
          <scalar name="root.comp1.material.gSupxz" description="Contravariant_metric_in_X_frame_wrt_Y_frame#Spatial#Material@,_x_component#xz"/>
          <scalar name="root.comp1.material.gSupyz" description="Contravariant_metric_in_X_frame_wrt_Y_frame#Spatial#Material@,_x_component#yz"/>
          <scalar name="root.comp1.material.gSupzz" description="Contravariant_metric_in_X_frame_wrt_Y_frame#Spatial#Material@,_x_component#zz"/>
        </tensor>
        <tensor name="root.comp1.material.[invF11,invF21,invF31,invF12,invF22,invF32,invF13,invF23,invF33]" description="Coordinate_transform_from_X_frame_to_Y_frame#Material#Geometry" plot="true" summation="false" basename="root.comp1.material.invF" size="3,3" symmetric="false" axisymmetric="false" addMultiple="all" edims="0,1,2">
          <scalar name="root.comp1.material.invF11" description="Coordinate_transform_from_X_frame_to_Y_frame#Material#Geometry@,_x_component#11"/>
          <scalar name="root.comp1.material.invF21" description="Coordinate_transform_from_X_frame_to_Y_frame#Material#Geometry@,_x_component#21"/>
          <scalar name="root.comp1.material.invF31" description="Coordinate_transform_from_X_frame_to_Y_frame#Material#Geometry@,_x_component#31"/>
          <scalar name="root.comp1.material.invF12" description="Coordinate_transform_from_X_frame_to_Y_frame#Material#Geometry@,_x_component#12"/>
          <scalar name="root.comp1.material.invF22" description="Coordinate_transform_from_X_frame_to_Y_frame#Material#Geometry@,_x_component#22"/>
          <scalar name="root.comp1.material.invF32" description="Coordinate_transform_from_X_frame_to_Y_frame#Material#Geometry@,_x_component#32"/>
          <scalar name="root.comp1.material.invF13" description="Coordinate_transform_from_X_frame_to_Y_frame#Material#Geometry@,_x_component#13"/>
          <scalar name="root.comp1.material.invF23" description="Coordinate_transform_from_X_frame_to_Y_frame#Material#Geometry@,_x_component#23"/>
          <scalar name="root.comp1.material.invF33" description="Coordinate_transform_from_X_frame_to_Y_frame#Material#Geometry@,_x_component#33"/>
        </tensor>
        <tensor name="root.comp1.geometry.[gSubXX,gSubYX,gSubZX,gSubXY,gSubYY,gSubZY,gSubXZ,gSubYZ,gSubZZ]" description="Covariant_metric_in_X_frame_wrt_Y_frame#Material#Geometry" plot="true" summation="false" basename="root.comp1.geometry.gSub" size="3,3" symmetric="false" axisymmetric="false" addMultiple="all" edims="0,1,2">
          <scalar name="root.comp1.geometry.gSubXX" description="Covariant_metric_in_X_frame_wrt_Y_frame#Material#Geometry@,_x_component#XX"/>
          <scalar name="root.comp1.geometry.gSubYX" description="Covariant_metric_in_X_frame_wrt_Y_frame#Material#Geometry@,_x_component#YX"/>
          <scalar name="root.comp1.geometry.gSubZX" description="Covariant_metric_in_X_frame_wrt_Y_frame#Material#Geometry@,_x_component#ZX"/>
          <scalar name="root.comp1.geometry.gSubXY" description="Covariant_metric_in_X_frame_wrt_Y_frame#Material#Geometry@,_x_component#XY"/>
          <scalar name="root.comp1.geometry.gSubYY" description="Covariant_metric_in_X_frame_wrt_Y_frame#Material#Geometry@,_x_component#YY"/>
          <scalar name="root.comp1.geometry.gSubZY" description="Covariant_metric_in_X_frame_wrt_Y_frame#Material#Geometry@,_x_component#ZY"/>
          <scalar name="root.comp1.geometry.gSubXZ" description="Covariant_metric_in_X_frame_wrt_Y_frame#Material#Geometry@,_x_component#XZ"/>
          <scalar name="root.comp1.geometry.gSubYZ" description="Covariant_metric_in_X_frame_wrt_Y_frame#Material#Geometry@,_x_component#YZ"/>
          <scalar name="root.comp1.geometry.gSubZZ" description="Covariant_metric_in_X_frame_wrt_Y_frame#Material#Geometry@,_x_component#ZZ"/>
        </tensor>
        <tensor name="root.comp1.geometry.[gSupXX,gSupYX,gSupZX,gSupXY,gSupYY,gSupZY,gSupXZ,gSupYZ,gSupZZ]" description="Contravariant_metric_in_X_frame_wrt_Y_frame#Material#Geometry" plot="true" summation="false" basename="root.comp1.geometry.gSup" size="3,3" symmetric="false" axisymmetric="false" addMultiple="all" edims="0,1,2">
          <scalar name="root.comp1.geometry.gSupXX" description="Contravariant_metric_in_X_frame_wrt_Y_frame#Material#Geometry@,_x_component#XX"/>
          <scalar name="root.comp1.geometry.gSupYX" description="Contravariant_metric_in_X_frame_wrt_Y_frame#Material#Geometry@,_x_component#YX"/>
          <scalar name="root.comp1.geometry.gSupZX" description="Contravariant_metric_in_X_frame_wrt_Y_frame#Material#Geometry@,_x_component#ZX"/>
          <scalar name="root.comp1.geometry.gSupXY" description="Contravariant_metric_in_X_frame_wrt_Y_frame#Material#Geometry@,_x_component#XY"/>
          <scalar name="root.comp1.geometry.gSupYY" description="Contravariant_metric_in_X_frame_wrt_Y_frame#Material#Geometry@,_x_component#YY"/>
          <scalar name="root.comp1.geometry.gSupZY" description="Contravariant_metric_in_X_frame_wrt_Y_frame#Material#Geometry@,_x_component#ZY"/>
          <scalar name="root.comp1.geometry.gSupXZ" description="Contravariant_metric_in_X_frame_wrt_Y_frame#Material#Geometry@,_x_component#XZ"/>
          <scalar name="root.comp1.geometry.gSupYZ" description="Contravariant_metric_in_X_frame_wrt_Y_frame#Material#Geometry@,_x_component#YZ"/>
          <scalar name="root.comp1.geometry.gSupZZ" description="Contravariant_metric_in_X_frame_wrt_Y_frame#Material#Geometry@,_x_component#ZZ"/>
        </tensor>
      </group>
    </group>
    <group name="spf" description="#Laminar Flow">
      <scalar name="root.comp1.u_fld_act" description="Field_X_active_flag#root.comp1.u" plot="false" summation="false" edims="0,1,2"/>
      <scalar name="root.comp1.u_fld_abs_bc_0" description="Absorbing_boundary_condition" plot="false" summation="false" edims="2"/>
      <scalar name="root.comp1.u_fld_abs_bc_2" description="Absorbing_boundary_condition" plot="false" summation="false" edims="2"/>
      <scalar name="root.comp1.u_fld_shift_lap_dd" description="Shifted_Laplace_contribution" plot="false" summation="false" edims="2"/>
      <scalar name="root.comp1.u_fld_shift_lap_mg" description="Shifted_Laplace_contribution" plot="false" summation="false" edims="2"/>
      <scalar name="root.comp1.p_fld_act" description="Field_X_active_flag#root.comp1.p" plot="false" summation="false" edims="0,1,2"/>
      <scalar name="root.comp1.p_fld_abs_bc_0" description="Absorbing_boundary_condition" plot="false" summation="false" edims="2"/>
      <scalar name="root.comp1.p_fld_abs_bc_2" description="Absorbing_boundary_condition" plot="false" summation="false" edims="2"/>
      <scalar name="root.comp1.p_fld_shift_lap_dd" description="Shifted_Laplace_contribution" plot="false" summation="false" edims="2"/>
      <scalar name="root.comp1.p_fld_shift_lap_mg" description="Shifted_Laplace_contribution" plot="false" summation="false" edims="2"/>
      <scalar name="root.comp1.k_fld_act" description="Field_X_active_flag#root.comp1.k" plot="false" summation="false" edims="0,1,2"/>
      <scalar name="root.comp1.k_fld_abs_bc_0" description="Absorbing_boundary_condition" plot="false" summation="false" edims="2"/>
      <scalar name="root.comp1.k_fld_abs_bc_2" description="Absorbing_boundary_condition" plot="false" summation="false" edims="2"/>
      <scalar name="root.comp1.k_fld_shift_lap_dd" description="Shifted_Laplace_contribution" plot="false" summation="false" edims="2"/>
      <scalar name="root.comp1.k_fld_shift_lap_mg" description="Shifted_Laplace_contribution" plot="false" summation="false" edims="2"/>
      <scalar name="root.comp1.ep_fld_act" description="Field_X_active_flag#root.comp1.ep" plot="false" summation="false" edims="0,1,2"/>
      <scalar name="root.comp1.ep_fld_abs_bc_0" description="Absorbing_boundary_condition" plot="false" summation="false" edims="2"/>
      <scalar name="root.comp1.ep_fld_abs_bc_2" description="Absorbing_boundary_condition" plot="false" summation="false" edims="2"/>
      <scalar name="root.comp1.ep_fld_shift_lap_dd" description="Shifted_Laplace_contribution" plot="false" summation="false" edims="2"/>
      <scalar name="root.comp1.ep_fld_shift_lap_mg" description="Shifted_Laplace_contribution" plot="false" summation="false" edims="2"/>
      <scalar name="root.comp1.om_fld_act" description="Field_X_active_flag#root.comp1.om" plot="false" summation="false" edims="0,1,2"/>
      <scalar name="root.comp1.om_fld_abs_bc_0" description="Absorbing_boundary_condition" plot="false" summation="false" edims="2"/>
      <scalar name="root.comp1.om_fld_abs_bc_2" description="Absorbing_boundary_condition" plot="false" summation="false" edims="2"/>
      <scalar name="root.comp1.om_fld_shift_lap_dd" description="Shifted_Laplace_contribution" plot="false" summation="false" edims="2"/>
      <scalar name="root.comp1.om_fld_shift_lap_mg" description="Shifted_Laplace_contribution" plot="false" summation="false" edims="2"/>
      <scalar name="root.comp1.G_fld_act" description="Field_X_active_flag#root.comp1.G" plot="false" summation="false" edims="0,1,2"/>
      <scalar name="root.comp1.G_fld_abs_bc_0" description="Absorbing_boundary_condition" plot="false" summation="false" edims="2"/>
      <scalar name="root.comp1.G_fld_abs_bc_2" description="Absorbing_boundary_condition" plot="false" summation="false" edims="2"/>
      <scalar name="root.comp1.G_fld_shift_lap_dd" description="Shifted_Laplace_contribution" plot="false" summation="false" edims="2"/>
      <scalar name="root.comp1.G_fld_shift_lap_mg" description="Shifted_Laplace_contribution" plot="false" summation="false" edims="2"/>
      <scalar name="root.comp1.uc_fld_act" description="Field_X_active_flag#root.comp1.uc" plot="false" summation="false" edims="0,1,2"/>
      <scalar name="root.comp1.uc_fld_abs_bc_0" description="Absorbing_boundary_condition" plot="false" summation="false" edims="2"/>
      <scalar name="root.comp1.uc_fld_abs_bc_2" description="Absorbing_boundary_condition" plot="false" summation="false" edims="2"/>
      <scalar name="root.comp1.uc_fld_shift_lap_dd" description="Shifted_Laplace_contribution" plot="false" summation="false" edims="2"/>
      <scalar name="root.comp1.uc_fld_shift_lap_mg" description="Shifted_Laplace_contribution" plot="false" summation="false" edims="2"/>
      <scalar name="root.comp1.pc_fld_act" description="Field_X_active_flag#root.comp1.pc" plot="false" summation="false" edims="0,1,2"/>
      <scalar name="root.comp1.pc_fld_abs_bc_0" description="Absorbing_boundary_condition" plot="false" summation="false" edims="2"/>
      <scalar name="root.comp1.pc_fld_abs_bc_2" description="Absorbing_boundary_condition" plot="false" summation="false" edims="2"/>
      <scalar name="root.comp1.pc_fld_shift_lap_dd" description="Shifted_Laplace_contribution" plot="false" summation="false" edims="2"/>
      <scalar name="root.comp1.pc_fld_shift_lap_mg" description="Shifted_Laplace_contribution" plot="false" summation="false" edims="2"/>
      <scalar name="root.comp1.nutilde_fld_act" description="Field_X_active_flag#root.comp1.nutilde" plot="false" summation="false" edims="0,1,2"/>
      <scalar name="root.comp1.nutilde_fld_abs_bc_0" description="Absorbing_boundary_condition" plot="false" summation="false" edims="2"/>
      <scalar name="root.comp1.nutilde_fld_abs_bc_2" description="Absorbing_boundary_condition" plot="false" summation="false" edims="2"/>
      <scalar name="root.comp1.nutilde_fld_shift_lap_dd" description="Shifted_Laplace_contribution" plot="false" summation="false" edims="2"/>
      <scalar name="root.comp1.nutilde_fld_shift_lap_mg" description="Shifted_Laplace_contribution" plot="false" summation="false" edims="2"/>
      <scalar name="root.comp1.yPlus_fld_act" description="Field_X_active_flag#root.comp1.yPlus" plot="false" summation="false" edims="0,1,2"/>
      <scalar name="root.comp1.yPlus_fld_abs_bc_0" description="Absorbing_boundary_condition" plot="false" summation="false" edims="2"/>
      <scalar name="root.comp1.yPlus_fld_abs_bc_2" description="Absorbing_boundary_condition" plot="false" summation="false" edims="2"/>
      <scalar name="root.comp1.yPlus_fld_shift_lap_dd" description="Shifted_Laplace_contribution" plot="false" summation="false" edims="2"/>
      <scalar name="root.comp1.yPlus_fld_shift_lap_mg" description="Shifted_Laplace_contribution" plot="false" summation="false" edims="2"/>
      <scalar name="root.comp1.uPlus_fld_act" description="Field_X_active_flag#root.comp1.uPlus" plot="false" summation="false" edims="0,1,2"/>
      <scalar name="root.comp1.uPlus_fld_abs_bc_0" description="Absorbing_boundary_condition" plot="false" summation="false" edims="2"/>
      <scalar name="root.comp1.uPlus_fld_abs_bc_2" description="Absorbing_boundary_condition" plot="false" summation="false" edims="2"/>
      <scalar name="root.comp1.uPlus_fld_shift_lap_dd" description="Shifted_Laplace_contribution" plot="false" summation="false" edims="2"/>
      <scalar name="root.comp1.uPlus_fld_shift_lap_mg" description="Shifted_Laplace_contribution" plot="false" summation="false" edims="2"/>
      <scalar name="root.comp1.zeta_fld_act" description="Field_X_active_flag#root.comp1.zeta" plot="false" summation="false" edims="0,1,2"/>
      <scalar name="root.comp1.zeta_fld_abs_bc_0" description="Absorbing_boundary_condition" plot="false" summation="false" edims="2"/>
      <scalar name="root.comp1.zeta_fld_abs_bc_2" description="Absorbing_boundary_condition" plot="false" summation="false" edims="2"/>
      <scalar name="root.comp1.zeta_fld_shift_lap_dd" description="Shifted_Laplace_contribution" plot="false" summation="false" edims="2"/>
      <scalar name="root.comp1.zeta_fld_shift_lap_mg" description="Shifted_Laplace_contribution" plot="false" summation="false" edims="2"/>
      <scalar name="root.comp1.alpha_fld_act" description="Field_X_active_flag#root.comp1.alpha" plot="false" summation="false" edims="0,1,2"/>
      <scalar name="root.comp1.alpha_fld_abs_bc_0" description="Absorbing_boundary_condition" plot="false" summation="false" edims="2"/>
      <scalar name="root.comp1.alpha_fld_abs_bc_2" description="Absorbing_boundary_condition" plot="false" summation="false" edims="2"/>
      <scalar name="root.comp1.alpha_fld_shift_lap_dd" description="Shifted_Laplace_contribution" plot="false" summation="false" edims="2"/>
      <scalar name="root.comp1.alpha_fld_shift_lap_mg" description="Shifted_Laplace_contribution" plot="false" summation="false" edims="2"/>
      <scalar name="root.comp1.spf.Tref" description="Reference_temperature" plot="false" summation="false" unit="K" edims="-1"/>
      <scalar name="root.comp1.spf.dz" description="Thickness" plot="false" summation="false" unit="m" edims="2"/>
      <scalar name="root.comp1.spf.pref" description="Reference_pressure_level" plot="false" summation="false" unit="Pa" edims="2"/>
      <scalar name="root.comp1.spf.pA" description="Absolute_pressure" plot="false" summation="false" unit="Pa" edims="2"/>
      <scalar name="root.comp1.spf.hasWF" description="Help_variable" plot="false" summation="false" edims="1"/>
      <scalar name="root.comp1.spf.hasWF_u" description="Help_variable" plot="false" summation="false" edims="1"/>
      <scalar name="root.comp1.spf.hasWF_d" description="Help_variable" plot="false" summation="false" edims="1"/>
      <scalar name="root.comp1.spf.isFluidHasBeenSolved" description="Boolean" plot="false" summation="false" unit="1" edims=""/>
      <scalar name="root.comp1.spf.usePseudoTimeStepping" description="Help_variable" plot="false" summation="false" unit="1" edims="-1"/>
      <scalar name="root.comp1.spf.localCFLvalue" description="Local_CFL_number" plot="false" summation="false" edims="2"/>
      <scalar name="root.comp1.spf.locCFL" description="Local_CFL_number" plot="false" summation="false" unit="1" edims="2"/>
      <scalar name="root.comp1.spf.geometryLengthScale" description="Geometry_length_scale" plot="false" summation="false" unit="m" edims="2"/>
      <scalar name="root.comp1.spf.time_step_inv" description="Inverse_time_step" plot="false" summation="false" unit="Hz" edims="2"/>
      <scalar name="root.comp1.spf.tsti" description="Help_variable" plot="false" summation="false" unit="1/s" edims="2"/>
      <scalar name="root.comp1.spf.fp1.minput_temperature" description="Temperature" plot="false" summation="false" unit="K" edims="-1"/>
      <scalar name="root.comp1.spf.fp1.minput_pressure" description="Absolute_pressure" plot="false" summation="false" unit="Pa" edims="-1"/>
      <scalar name="root.comp1.spf.fp1.minput_frequency" description="Frequency" plot="false" summation="false" unit="Hz" edims="-1"/>
      <scalar name="root.comp1.spf.fp1.minput_effectiveplasticstrain" description="Equivalent_plastic_strain" plot="false" summation="false" unit="1" edims="-1"/>
      <scalar name="root.comp1.spf.fp1.minput_strainreferencetemperature" description="Volume_reference_temperature" plot="false" summation="false" unit="K" edims="-1"/>
      <scalar name="root.comp1.spf.fp1.minput_concentration" description="Concentration" plot="false" summation="false" unit="mol/m^3" edims="-1"/>
      <scalar name="root.comp1.spf.fp1.minput_numberdensity" description="Number_density" plot="false" summation="false" unit="1/m^3" edims="-1"/>
      <scalar name="root.comp1.spf.fp1.minput_relativehumidity" description="Relative_humidity" plot="false" summation="false" unit="1" edims="-1"/>
      <scalar name="root.comp1.pt" description="Pressure@,_first_time_derivative" plot="false" summation="false" unit="Pa/s" edims="2"/>
      <scalar name="root.comp1.ptt" description="Pressure@,_second_time_derivative" plot="false" summation="false" unit="Pa/s^2" edims="2"/>
      <scalar name="root.comp1.spf.Trho" description="Temperature_for_density_evaluation" plot="false" summation="false" unit="K" edims="2"/>
      <scalar name="root.comp1.spf.prho" description="Pressure_for_the_evaluation_of_density" plot="false" summation="false" unit="Pa" edims="2"/>
      <scalar name="root.comp1.spf.mumat" description="Dynamic_viscosity" plot="false" summation="false" unit="Pa*s" edims="2"/>
      <scalar name="root.comp1.spf.divu" description="Divergence_of_velocity_field" plot="false" summation="false" unit="1/s" edims="2"/>
      <scalar name="root.comp1.spf.Qm" description="Source_term" plot="false" summation="false" unit="kg/(m^3*s)" edims="2"/>
      <scalar name="root.comp1.spf.mu_eff" description="Dynamic_viscosity" plot="false" summation="false" unit="Pa*s" edims="2"/>
      <scalar name="root.comp1.spf.hmin" description="Minimum_element_length" plot="false" summation="false" unit="m" edims=""/>
      <scalar name="root.comp1.spf.Qvd" description="Viscous_dissipation" plot="false" summation="false" unit="W/m^3" edims="2"/>
      <scalar name="root.comp1.spf.isodiffns" description="Isotropic_diffusion" plot="false" summation="false" edims=""/>
      <scalar name="root.comp1.spf.epsilon_p" description="Porosity" plot="false" summation="false" unit="1" edims="2"/>
      <scalar name="root.comp1.spf.streamlinens" description="Streamline_diffusion" plot="false" summation="false" edims="2"/>
      <scalar name="root.comp1.spf.crosswindns" description="Crosswind_diffusion" plot="false" summation="false" edims="2"/>
      <scalar name="root.comp1.spf.T_model_input" description="Help_variable" plot="false" summation="false" unit="K" edims="2"/>
      <scalar name="root.comp1.spf.init1.minput_temperature" description="Temperature" plot="false" summation="false" unit="K" edims="-1"/>
      <scalar name="root.comp1.spf.init1.minput_pressure" description="Absolute_pressure" plot="false" summation="false" unit="Pa" edims="-1"/>
      <scalar name="root.comp1.spf.p_init" description="Pressure" plot="false" summation="false" unit="Pa" edims="2"/>
      <scalar name="root.comp1.spf.wallbc1.minput_temperature" description="Temperature" plot="false" summation="false" unit="K" edims="-1"/>
      <scalar name="root.comp1.spf.wallbc1.minput_pressure" description="Absolute_pressure" plot="false" summation="false" unit="Pa" edims="-1"/>
      <scalar name="root.comp1.spf.noSlipWall" description="Help_variable" plot="false" summation="false" unit="1" edims="1"/>
      <scalar name="root.comp1.spf.meshVol" description="" plot="false" summation="false" unit="m" edims="1"/>
      <scalar name="root.comp1.spf.meshVolInt" description="Volume_of_interior_mesh_element" plot="false" summation="false" unit="m^2" edims="1"/>
      <scalar name="root.comp1.spf.c_here" description="Intermediate_variable" plot="false" summation="false" unit="Pa*s/m" edims="1"/>
      <scalar name="root.comp1.spf.sigma_dg_ns" description="" plot="false" summation="false" unit="Pa*s/m" edims="1"/>
      <scalar name="root.comp1.spf.rhoFace" description="Density_face_value" plot="false" summation="false" unit="kg/m^3" edims="1"/>
      <scalar name="root.comp1.spf.contCoeffFace" description="Help_variable" plot="false" summation="false" unit="kg/m^3" edims=""/>
      <scalar name="root.comp1.spf.umxTnFace" description="Relative_velocity_on_face" plot="false" summation="false" unit="m/s" edims="1"/>
      <scalar name="root.comp1.spf.upwind_ns" description="Upwind_term" plot="false" summation="false" unit="W/m^2" edims="1"/>
      <scalar name="root.comp1.spf.upwindCont" description="Upwind_term_for_continuity_equation" plot="false" summation="false" unit="kg^2/(m^3*s^3)" edims=""/>
      <scalar name="root.comp1.spf.pFace" description="Pressure_face_value" plot="false" summation="false" unit="Pa" edims=""/>
      <scalar name="root.comp1.spf.consFlux" description="Conservative_flux" plot="false" summation="false" unit="W/m^2" edims=""/>
      <scalar name="root.comp1.spf.contCoeff_here" description="Help_variable" plot="false" summation="false" unit="kg/m^3" edims=""/>
      <scalar name="root.comp1.spf.inl1.minput_temperature" description="Temperature" plot="false" summation="false" unit="K" edims="-1"/>
      <scalar name="root.comp1.spf.inl1.minput_pressure" description="Absolute_pressure" plot="false" summation="false" unit="Pa" edims="-1"/>
      <scalar name="root.comp1.spf.inl1.V0fdf" description="Flow_rate" plot="false" summation="false" unit="m^3/s" edims="-1"/>
      <scalar name="root.comp1.spf.inl1.Dzfdf" description="Entrance_thickness" plot="false" summation="false" unit="m" edims="-1"/>
      <scalar name="root.comp1.spf.inl1.dz" description="Channel_thickness" plot="false" summation="false" unit="m" edims="1"/>
      <scalar name="root.comp1.spf.un_here" description="Intermediate_variable" plot="false" summation="false" unit="m/s" edims="1"/>
      <scalar name="root.comp1.spf.un_there" description="Intermediate_variable" plot="false" summation="false" unit="m/s" edims="1"/>
      <scalar name="root.comp1.spf.inl1.pHydroCompensation" description="Hydrostatic_pressure" plot="false" summation="false" unit="Pa" edims="-1"/>
      <scalar name="root.comp1.spf.d" description="Length" plot="false" summation="false" unit="m" edims="1"/>
      <scalar name="root.comp1.spf.inl1.L" description="Entrance_length" plot="false" summation="false" unit="m" edims="-1"/>
      <scalar name="root.comp1.spf.inl1.Pinlfdf" description="Help_ODE_variable_for_fully_developed_flow" plot="false" summation="false" unit="Pa" edims="-1"/>
      <scalar name="root.comp1.spf.inl1.Pinlfdf_fld_act" description="Field_X_active_flag#root.comp1.spf.inl1.Pinlfdf" plot="false" summation="false" edims="-1"/>
      <scalar name="root.comp1.spf.inl1.Pinlfdft" description="Help_ODE_variable_for_fully_developed_flow@,_first_time_derivative" plot="false" summation="false" unit="Pa/s" edims="-1"/>
      <scalar name="root.comp1.spf.inl1.Pinlfdftt" description="Help_ODE_variable_for_fully_developed_flow@,_second_time_derivative" plot="false" summation="false" unit="Pa/s^2" edims="-1"/>
      <scalar name="root.comp1.spf.out1.minput_temperature" description="Temperature" plot="false" summation="false" unit="K" edims="-1"/>
      <scalar name="root.comp1.spf.out1.minput_pressure" description="Absolute_pressure" plot="false" summation="false" unit="Pa" edims="-1"/>
      <scalar name="root.comp1.spf.p0" description="Pressure" plot="false" summation="false" unit="Pa" edims="1"/>
      <scalar name="root.comp1.spf.out1.Uav" description="Average_velocity" plot="false" summation="false" unit="m/s" edims="-1"/>
      <scalar name="root.comp1.spf.out1.p0avfdf" description="Average_pressure" plot="false" summation="false" unit="Pa" edims="-1"/>
      <scalar name="root.comp1.spf.out1.dz" description="Channel_thickness" plot="false" summation="false" unit="m" edims="1"/>
      <scalar name="root.comp1.spf.out1.Mflow" description="Mass_flow" plot="false" summation="false" unit="kg/s" edims="-1"/>
      <scalar name="root.comp1.spf.f0" description="Normal_stress" plot="false" summation="false" unit="N/m^2" edims="1"/>
      <scalar name="root.comp1.spf.uNormal" description="Normal_velocity" plot="false" summation="false" unit="m/s" edims="1"/>
      <scalar name="root.comp1.spf.backflowPenaltyDiff" description="Backflow_penalty_parameter,_diffusive_contribution" plot="false" summation="false" unit="kg^2/(m^4*s^2)" edims="1"/>
      <scalar name="root.comp1.spf.backflowPenaltyConv" description="Backflow_penalty_parameter,_convective_contribution" plot="false" summation="false" unit="kg/(m^2*s)" edims="1"/>
      <scalar name="root.comp1.spf.omega" description="Angular_frequency" plot="false" summation="false" unit="rad/s" edims="-1"/>
      <scalar name="root.comp1.spf.aveop" description="Average defined variable" plot="false" summation="false" edims="-1"/>
      <scalar name="root.comp1.spf.continuityEquation" description="Continuity_equation" plot="false" summation="false" unit="kg/(m^3*s)" edims="2"/>
      <scalar name="root.comp1.spf.contCoeff" description="Help_variable" plot="false" summation="false" unit="kg/m^3" edims="2"/>
      <scalar name="root.comp1.spf.gijij" description="" plot="false" summation="false" unit="m^4" edims="2"/>
      <scalar name="root.comp1.spf.me_const" description="Parameter_used_in_streamline_diffusion_expression" plot="false" summation="false" edims="2"/>
      <scalar name="root.comp1.spf.emetric_u" description="Help_variable" plot="false" summation="false" unit="Hz" edims="2"/>
      <scalar name="root.comp1.spf.gu2" description="" plot="false" summation="false" unit="1/s^2" edims="2"/>
      <scalar name="root.comp1.spf.tauNSViscTerm" description="" plot="false" summation="false" unit="kg^2/(m^6*s^2)" edims="2"/>
      <scalar name="root.comp1.spf.tau_mCross" description="GLS_time_scale" plot="false" summation="false" unit="m^3*s/kg" edims="2"/>
      <scalar name="root.comp1.spf.xi_c" description="" plot="false" summation="false" edims="2"/>
      <scalar name="root.comp1.spf.xi_m" description="" plot="false" summation="false" unit="1" edims="2"/>
      <scalar name="root.comp1.spf.tau_c" description="GLS_time_scale" plot="false" summation="false" unit="m^2/s" edims="2"/>
      <scalar name="root.comp1.spf.tau_m" description="GLS_time_scale" plot="false" summation="false" unit="m^3*s/kg" edims="2"/>
      <scalar name="root.comp1.spf.res_u" description="Equation_residual" plot="false" summation="false" unit="N/m^3" edims="2"/>
      <scalar name="root.comp1.spf.res_v" description="Equation_residual" plot="false" summation="false" unit="N/m^3" edims="2"/>
      <scalar name="root.comp1.spf.res_p" description="Pressure_equation_residual" plot="false" summation="false" unit="kg/(m^3*s)" edims="2"/>
      <scalar name="root.comp1.spf.tau_prime_m" description="GLS_time_scale" plot="false" summation="false" unit="m^3*s/kg" edims="2"/>
      <scalar name="root.comp1.spf.tau_prime_cross_m" description="GLS_time_scale" plot="false" summation="false" unit="m^3*s/kg" edims="2"/>
      <scalar name="root.comp1.spf.res_prime_u" description="Additional_conservative_advective_contribution" plot="false" summation="false" unit="N/m^3" edims="2"/>
      <scalar name="root.comp1.spf.res_prime_v" description="Additional_conservative_advective_contribution" plot="false" summation="false" unit="N/m^3" edims="2"/>
      <scalar name="root.comp1.spf.xi_prime_m" description="" plot="false" summation="false" unit="1" edims="2"/>
      <scalar name="root.comp1.spf.vhNS_prime" description="" plot="false" summation="false" unit="1/s" edims="2"/>
      <scalar name="root.comp1.spf.YidotA0DCdotYiT" description="" plot="false" summation="false" unit="N/m^2" edims="2"/>
      <scalar name="root.comp1.spf.vhNS_quad" description="" plot="false" summation="false" edims="2"/>
      <scalar name="root.comp1.spf.vhNS_lin" description="" plot="false" summation="false" edims="2"/>
      <scalar name="root.comp1.spf.vhNS" description="" plot="false" summation="false" edims="2"/>
      <scalar name="root.comp1.spf.inl1.aveop" description="Average defined variable" plot="false" summation="false" edims="-1"/>
      <scalar name="root.comp1.spf.inl1.Vinlfdf" description="Boundary_integral_of_velocity" plot="false" summation="false" unit="m^3/s" edims="-1"/>
      <scalar name="root.comp1.spf.inl1.Area" description="Boundary_area" plot="false" summation="false" unit="m^2" edims="-1"/>
      <scalar name="root.comp1.spf.out1.aveop" description="Average defined variable" plot="false" summation="false" edims="-1"/>
      <tensor name="root.comp1.spf.[nx,ny,nz]" description="Normal_vector" plot="false" summation="false" basename="root.comp1.spf.n" size="3,1" symmetric="false" axisymmetric="false" addMultiple="all" unit="1" edims="1">
        <scalar name="root.comp1.spf.nx" description="Normal_vector@,_x_component#x"/>
        <scalar name="root.comp1.spf.ny" description="Normal_vector@,_x_component#y"/>
        <scalar name="root.comp1.spf.nz" description="Normal_vector@,_x_component#z"/>
      </tensor>
      <tensor name="root.comp1.spf.[nxmesh,nymesh,nzmesh]" description="Normal_vector" plot="false" summation="false" basename="root.comp1.spf.nmesh" size="3,1" symmetric="false" axisymmetric="false" addMultiple="all" unit="1" edims="1">
        <scalar name="root.comp1.spf.nxmesh" description="Normal_vector@,_x_component#x"/>
        <scalar name="root.comp1.spf.nymesh" description="Normal_vector@,_x_component#y"/>
        <scalar name="root.comp1.spf.nzmesh" description="Normal_vector@,_x_component#z"/>
      </tensor>
      <tensor name="root.comp1.spf.[dnx,dny,dnz]" description="Normal_vector_down_direction" plot="false" summation="false" basename="root.comp1.spf.dn" size="3,1" symmetric="false" axisymmetric="false" addMultiple="all" unit="1" edims="1">
        <scalar name="root.comp1.spf.dnx" description="Normal_vector_down_direction@,_x_component#x"/>
        <scalar name="root.comp1.spf.dny" description="Normal_vector_down_direction@,_x_component#y"/>
        <scalar name="root.comp1.spf.dnz" description="Normal_vector_down_direction@,_x_component#z"/>
      </tensor>
      <tensor name="root.comp1.spf.[unx,uny,unz]" description="Normal_vector_up_direction" plot="false" summation="false" basename="root.comp1.spf.un" size="3,1" symmetric="false" axisymmetric="false" addMultiple="all" unit="1" edims="1">
        <scalar name="root.comp1.spf.unx" description="Normal_vector_up_direction@,_x_component#x"/>
        <scalar name="root.comp1.spf.uny" description="Normal_vector_up_direction@,_x_component#y"/>
        <scalar name="root.comp1.spf.unz" description="Normal_vector_up_direction@,_x_component#z"/>
      </tensor>
      <tensor name="root.comp1.spf.[dnxmesh,dnymesh,dnzmesh]" description="Normal_vector_down_direction" plot="false" summation="false" basename="root.comp1.spf.dnmesh" size="3,1" symmetric="false" axisymmetric="false" addMultiple="all" unit="1" edims="1">
        <scalar name="root.comp1.spf.dnxmesh" description="Normal_vector_down_direction@,_x_component#x"/>
        <scalar name="root.comp1.spf.dnymesh" description="Normal_vector_down_direction@,_x_component#y"/>
        <scalar name="root.comp1.spf.dnzmesh" description="Normal_vector_down_direction@,_x_component#z"/>
      </tensor>
      <tensor name="root.comp1.spf.[unxmesh,unymesh,unzmesh]" description="Normal_vector_up_direction" plot="false" summation="false" basename="root.comp1.spf.unmesh" size="3,1" symmetric="false" axisymmetric="false" addMultiple="all" unit="1" edims="1">
        <scalar name="root.comp1.spf.unxmesh" description="Normal_vector_up_direction@,_x_component#x"/>
        <scalar name="root.comp1.spf.unymesh" description="Normal_vector_up_direction@,_x_component#y"/>
        <scalar name="root.comp1.spf.unzmesh" description="Normal_vector_up_direction@,_x_component#z"/>
      </tensor>
      <tensor name="root.comp1.spf.fp1.[minput_electricfieldx,minput_electricfieldy,minput_electricfieldz]" description="Electric_field" plot="false" summation="false" basename="root.comp1.spf.fp1.minput_electricfield" size="3,1" symmetric="false" axisymmetric="false" addMultiple="all" unit="V/m" edims="-1">
        <scalar name="root.comp1.spf.fp1.minput_electricfieldx" description="Electric_field@,_x_component#x"/>
        <scalar name="root.comp1.spf.fp1.minput_electricfieldy" description="Electric_field@,_x_component#y"/>
        <scalar name="root.comp1.spf.fp1.minput_electricfieldz" description="Electric_field@,_x_component#z"/>
      </tensor>
      <tensor name="root.comp1.spf.fp1.[minput_magneticfieldx,minput_magneticfieldy,minput_magneticfieldz]" description="Magnetic_field" plot="false" summation="false" basename="root.comp1.spf.fp1.minput_magneticfield" size="3,1" symmetric="false" axisymmetric="false" addMultiple="all" unit="A/m" edims="-1">
        <scalar name="root.comp1.spf.fp1.minput_magneticfieldx" description="Magnetic_field@,_x_component#x"/>
        <scalar name="root.comp1.spf.fp1.minput_magneticfieldy" description="Magnetic_field@,_x_component#y"/>
        <scalar name="root.comp1.spf.fp1.minput_magneticfieldz" description="Magnetic_field@,_x_component#z"/>
      </tensor>
      <tensor name="root.comp1.spf.fp1.[minput_magneticfluxdensityx,minput_magneticfluxdensityy,minput_magneticfluxdensityz]" description="Magnetic_flux_density" plot="false" summation="false" basename="root.comp1.spf.fp1.minput_magneticfluxdensity" size="3,1" symmetric="false" axisymmetric="false" addMultiple="all" unit="T" edims="-1">
        <scalar name="root.comp1.spf.fp1.minput_magneticfluxdensityx" description="Magnetic_flux_density@,_x_component#x"/>
        <scalar name="root.comp1.spf.fp1.minput_magneticfluxdensityy" description="Magnetic_flux_density@,_x_component#y"/>
        <scalar name="root.comp1.spf.fp1.minput_magneticfluxdensityz" description="Magnetic_flux_density@,_x_component#z"/>
      </tensor>
      <tensor name="root.comp1.spf.fp1.[minput_velocityx,minput_velocityy,minput_velocityz]" description="Velocity" plot="false" summation="false" basename="root.comp1.spf.fp1.minput_velocity" size="3,1" symmetric="false" axisymmetric="false" addMultiple="all" unit="m/s" edims="-1">
        <scalar name="root.comp1.spf.fp1.minput_velocityx" description="Velocity@,_x_component#x"/>
        <scalar name="root.comp1.spf.fp1.minput_velocityy" description="Velocity@,_x_component#y"/>
        <scalar name="root.comp1.spf.fp1.minput_velocityz" description="Velocity@,_x_component#z"/>
      </tensor>
      <tensor name="root.comp1.spf.fp1.[minput_stressxx,minput_stressyx,minput_stresszx,minput_stressxy,minput_stressyy,minput_stresszy,minput_stressxz,minput_stressyz,minput_stresszz]" description="Stress_tensor" plot="false" summation="false" basename="root.comp1.spf.fp1.minput_stress" size="3,3" symmetric="false" axisymmetric="false" addMultiple="all" unit="N/m^2" edims="-1">
        <scalar name="root.comp1.spf.fp1.minput_stressxx" description="Stress_tensor@,_x_component#xx"/>
        <scalar name="root.comp1.spf.fp1.minput_stressyx" description="Stress_tensor@,_x_component#yx"/>
        <scalar name="root.comp1.spf.fp1.minput_stresszx" description="Stress_tensor@,_x_component#zx"/>
        <scalar name="root.comp1.spf.fp1.minput_stressxy" description="Stress_tensor@,_x_component#xy"/>
        <scalar name="root.comp1.spf.fp1.minput_stressyy" description="Stress_tensor@,_x_component#yy"/>
        <scalar name="root.comp1.spf.fp1.minput_stresszy" description="Stress_tensor@,_x_component#zy"/>
        <scalar name="root.comp1.spf.fp1.minput_stressxz" description="Stress_tensor@,_x_component#xz"/>
        <scalar name="root.comp1.spf.fp1.minput_stressyz" description="Stress_tensor@,_x_component#yz"/>
        <scalar name="root.comp1.spf.fp1.minput_stresszz" description="Stress_tensor@,_x_component#zz"/>
      </tensor>
      <tensor name="root.comp1.spf.fp1.[minput_currentdensityx,minput_currentdensityy,minput_currentdensityz]" description="Current_density" plot="false" summation="false" basename="root.comp1.spf.fp1.minput_currentdensity" size="3,1" symmetric="false" axisymmetric="false" addMultiple="all" unit="A/m^2" edims="-1">
        <scalar name="root.comp1.spf.fp1.minput_currentdensityx" description="Current_density@,_x_component#x"/>
        <scalar name="root.comp1.spf.fp1.minput_currentdensityy" description="Current_density@,_x_component#y"/>
        <scalar name="root.comp1.spf.fp1.minput_currentdensityz" description="Current_density@,_x_component#z"/>
      </tensor>
      <tensor name="root.comp1.spf.fp1.[minput_shiftedmagneticfieldx,minput_shiftedmagneticfieldy,minput_shiftedmagneticfieldz]" description="Shifted_magnetic_field" plot="false" summation="false" basename="root.comp1.spf.fp1.minput_shiftedmagneticfield" size="3,1" symmetric="false" axisymmetric="false" addMultiple="all" unit="A/m" edims="-1">
        <scalar name="root.comp1.spf.fp1.minput_shiftedmagneticfieldx" description="Shifted_magnetic_field@,_x_component#x"/>
        <scalar name="root.comp1.spf.fp1.minput_shiftedmagneticfieldy" description="Shifted_magnetic_field@,_x_component#y"/>
        <scalar name="root.comp1.spf.fp1.minput_shiftedmagneticfieldz" description="Shifted_magnetic_field@,_x_component#z"/>
      </tensor>
      <tensor name="root.comp1.[uTx,uTy,0]" description="Tangential_gradient_of_X#u" plot="false" summation="false" basename="root.comp1.gradTu" size="3,1" symmetric="false" axisymmetric="false" addMultiple="all" unit="1/s" edims="1">
        <scalar name="root.comp1.uTx" description="Tangential_gradient_of_X_Y_component#u#x"/>
        <scalar name="root.comp1.uTy" description="Tangential_gradient_of_X_Y_component#u#y"/>
        <scalar name="0" description="Tangential_gradient_of_X_Y_component#u#z"/>
      </tensor>
      <tensor name="root.comp1.[uTxx,uTxy,0]" description="Tangential_gradient_of_X#uTx" plot="false" summation="false" basename="root.comp1.gradTuTx" size="3,1" symmetric="false" axisymmetric="false" addMultiple="all" unit="1/(m*s)" edims="1">
        <scalar name="root.comp1.uTxx" description="Tangential_gradient_of_X_Y_component#uTx#x"/>
        <scalar name="root.comp1.uTxy" description="Tangential_gradient_of_X_Y_component#uTx#y"/>
        <scalar name="0" description="Tangential_gradient_of_X_Y_component#uTx#z"/>
      </tensor>
      <tensor name="root.comp1.[uTyx,uTyy,0]" description="Tangential_gradient_of_X#uTy" plot="false" summation="false" basename="root.comp1.gradTuTy" size="3,1" symmetric="false" axisymmetric="false" addMultiple="all" unit="1/(m*s)" edims="1">
        <scalar name="root.comp1.uTyx" description="Tangential_gradient_of_X_Y_component#uTy#x"/>
        <scalar name="root.comp1.uTyy" description="Tangential_gradient_of_X_Y_component#uTy#y"/>
        <scalar name="0" description="Tangential_gradient_of_X_Y_component#uTy#z"/>
      </tensor>
      <tensor name="root.comp1.[uTxt,uTyt,0]" description="Tangential_gradient_of_X#u@,_first_time_derivative" plot="false" summation="false" basename="root.comp1.gradTut" size="3,1" symmetric="false" axisymmetric="false" addMultiple="all" unit="1/s^2" edims="1">
        <scalar name="root.comp1.uTxt" description="Tangential_gradient_of_X_Y_component#u#x@,_first_time_derivative"/>
        <scalar name="root.comp1.uTyt" description="Tangential_gradient_of_X_Y_component#u#y@,_first_time_derivative"/>
        <scalar name="0" description="Tangential_gradient_of_X_Y_component#u#z@,_first_time_derivative"/>
      </tensor>
      <tensor name="root.comp1.[uTxtt,uTytt,0]" description="Tangential_gradient_of_X#u@,_second_time_derivative" plot="false" summation="false" basename="root.comp1.gradTutt" size="3,1" symmetric="false" axisymmetric="false" addMultiple="all" unit="1/s^3" edims="1">
        <scalar name="root.comp1.uTxtt" description="Tangential_gradient_of_X_Y_component#u#x@,_second_time_derivative"/>
        <scalar name="root.comp1.uTytt" description="Tangential_gradient_of_X_Y_component#u#y@,_second_time_derivative"/>
        <scalar name="0" description="Tangential_gradient_of_X_Y_component#u#z@,_second_time_derivative"/>
      </tensor>
      <tensor name="root.comp1.[ux,uy,0]" description="Gradient_of_X#u" plot="false" summation="false" basename="root.comp1.gradu" size="3,1" symmetric="false" axisymmetric="false" addMultiple="all" unit="1/s" edims="2">
        <scalar name="root.comp1.ux" description="Gradient_of_X_Y_component#u#x"/>
        <scalar name="root.comp1.uy" description="Gradient_of_X_Y_component#u#y"/>
        <scalar name="0" description="Gradient_of_X_Y_component#u#z"/>
      </tensor>
      <tensor name="root.comp1.[uxx,uxy,0]" description="Gradient_of_X#ux" plot="false" summation="false" basename="root.comp1.gradux" size="3,1" symmetric="false" axisymmetric="false" addMultiple="all" unit="1/(m*s)" edims="2">
        <scalar name="root.comp1.uxx" description="Gradient_of_X_Y_component#ux#x"/>
        <scalar name="root.comp1.uxy" description="Gradient_of_X_Y_component#ux#y"/>
        <scalar name="0" description="Gradient_of_X_Y_component#ux#z"/>
      </tensor>
      <tensor name="root.comp1.[uyx,uyy,0]" description="Gradient_of_X#uy" plot="false" summation="false" basename="root.comp1.graduy" size="3,1" symmetric="false" axisymmetric="false" addMultiple="all" unit="1/(m*s)" edims="2">
        <scalar name="root.comp1.uyx" description="Gradient_of_X_Y_component#uy#x"/>
        <scalar name="root.comp1.uyy" description="Gradient_of_X_Y_component#uy#y"/>
        <scalar name="0" description="Gradient_of_X_Y_component#uy#z"/>
      </tensor>
      <tensor name="root.comp1.[uxt,uyt,0]" description="Gradient_of_X#u@,_first_time_derivative" plot="false" summation="false" basename="root.comp1.gradut" size="3,1" symmetric="false" axisymmetric="false" addMultiple="all" unit="1/s^2" edims="2">
        <scalar name="root.comp1.uxt" description="Gradient_of_X_Y_component#u#x@,_first_time_derivative"/>
        <scalar name="root.comp1.uyt" description="Gradient_of_X_Y_component#u#y@,_first_time_derivative"/>
        <scalar name="0" description="Gradient_of_X_Y_component#u#z@,_first_time_derivative"/>
      </tensor>
      <tensor name="root.comp1.[uxtt,uytt,0]" description="Gradient_of_X#u@,_second_time_derivative" plot="false" summation="false" basename="root.comp1.gradutt" size="3,1" symmetric="false" axisymmetric="false" addMultiple="all" unit="1/s^3" edims="2">
        <scalar name="root.comp1.uxtt" description="Gradient_of_X_Y_component#u#x@,_second_time_derivative"/>
        <scalar name="root.comp1.uytt" description="Gradient_of_X_Y_component#u#y@,_second_time_derivative"/>
        <scalar name="0" description="Gradient_of_X_Y_component#u#z@,_second_time_derivative"/>
      </tensor>
      <tensor name="root.comp1.[uxi1,uxi2]" description="Gradient_of_X_with_respect_to_local_coordinates#u" plot="false" summation="false" basename="root.comp1.gradLocalu" size="2,1" symmetric="false" axisymmetric="false" unit="m/s" edims="2">
        <scalar name="root.comp1.uxi1" description="Gradient_of_X_with_respect_to_local_coordinates#u@,_x_component#xi1"/>
        <scalar name="root.comp1.uxi2" description="Gradient_of_X_with_respect_to_local_coordinates#u@,_x_component#xi2"/>
      </tensor>
      <tensor name="root.comp1.[vTx,vTy,0]" description="Tangential_gradient_of_X#v" plot="false" summation="false" basename="root.comp1.gradTv" size="3,1" symmetric="false" axisymmetric="false" addMultiple="all" unit="1/s" edims="1">
        <scalar name="root.comp1.vTx" description="Tangential_gradient_of_X_Y_component#v#x"/>
        <scalar name="root.comp1.vTy" description="Tangential_gradient_of_X_Y_component#v#y"/>
        <scalar name="0" description="Tangential_gradient_of_X_Y_component#v#z"/>
      </tensor>
      <tensor name="root.comp1.[vTxx,vTxy,0]" description="Tangential_gradient_of_X#vTx" plot="false" summation="false" basename="root.comp1.gradTvTx" size="3,1" symmetric="false" axisymmetric="false" addMultiple="all" unit="1/(m*s)" edims="1">
        <scalar name="root.comp1.vTxx" description="Tangential_gradient_of_X_Y_component#vTx#x"/>
        <scalar name="root.comp1.vTxy" description="Tangential_gradient_of_X_Y_component#vTx#y"/>
        <scalar name="0" description="Tangential_gradient_of_X_Y_component#vTx#z"/>
      </tensor>
      <tensor name="root.comp1.[vTyx,vTyy,0]" description="Tangential_gradient_of_X#vTy" plot="false" summation="false" basename="root.comp1.gradTvTy" size="3,1" symmetric="false" axisymmetric="false" addMultiple="all" unit="1/(m*s)" edims="1">
        <scalar name="root.comp1.vTyx" description="Tangential_gradient_of_X_Y_component#vTy#x"/>
        <scalar name="root.comp1.vTyy" description="Tangential_gradient_of_X_Y_component#vTy#y"/>
        <scalar name="0" description="Tangential_gradient_of_X_Y_component#vTy#z"/>
      </tensor>
      <tensor name="root.comp1.[vTxt,vTyt,0]" description="Tangential_gradient_of_X#v@,_first_time_derivative" plot="false" summation="false" basename="root.comp1.gradTvt" size="3,1" symmetric="false" axisymmetric="false" addMultiple="all" unit="1/s^2" edims="1">
        <scalar name="root.comp1.vTxt" description="Tangential_gradient_of_X_Y_component#v#x@,_first_time_derivative"/>
        <scalar name="root.comp1.vTyt" description="Tangential_gradient_of_X_Y_component#v#y@,_first_time_derivative"/>
        <scalar name="0" description="Tangential_gradient_of_X_Y_component#v#z@,_first_time_derivative"/>
      </tensor>
      <tensor name="root.comp1.[vTxtt,vTytt,0]" description="Tangential_gradient_of_X#v@,_second_time_derivative" plot="false" summation="false" basename="root.comp1.gradTvtt" size="3,1" symmetric="false" axisymmetric="false" addMultiple="all" unit="1/s^3" edims="1">
        <scalar name="root.comp1.vTxtt" description="Tangential_gradient_of_X_Y_component#v#x@,_second_time_derivative"/>
        <scalar name="root.comp1.vTytt" description="Tangential_gradient_of_X_Y_component#v#y@,_second_time_derivative"/>
        <scalar name="0" description="Tangential_gradient_of_X_Y_component#v#z@,_second_time_derivative"/>
      </tensor>
      <tensor name="root.comp1.[vx,vy,0]" description="Gradient_of_X#v" plot="false" summation="false" basename="root.comp1.gradv" size="3,1" symmetric="false" axisymmetric="false" addMultiple="all" unit="1/s" edims="2">
        <scalar name="root.comp1.vx" description="Gradient_of_X_Y_component#v#x"/>
        <scalar name="root.comp1.vy" description="Gradient_of_X_Y_component#v#y"/>
        <scalar name="0" description="Gradient_of_X_Y_component#v#z"/>
      </tensor>
      <tensor name="root.comp1.[vxx,vxy,0]" description="Gradient_of_X#vx" plot="false" summation="false" basename="root.comp1.gradvx" size="3,1" symmetric="false" axisymmetric="false" addMultiple="all" unit="1/(m*s)" edims="2">
        <scalar name="root.comp1.vxx" description="Gradient_of_X_Y_component#vx#x"/>
        <scalar name="root.comp1.vxy" description="Gradient_of_X_Y_component#vx#y"/>
        <scalar name="0" description="Gradient_of_X_Y_component#vx#z"/>
      </tensor>
      <tensor name="root.comp1.[vyx,vyy,0]" description="Gradient_of_X#vy" plot="false" summation="false" basename="root.comp1.gradvy" size="3,1" symmetric="false" axisymmetric="false" addMultiple="all" unit="1/(m*s)" edims="2">
        <scalar name="root.comp1.vyx" description="Gradient_of_X_Y_component#vy#x"/>
        <scalar name="root.comp1.vyy" description="Gradient_of_X_Y_component#vy#y"/>
        <scalar name="0" description="Gradient_of_X_Y_component#vy#z"/>
      </tensor>
      <tensor name="root.comp1.[vxt,vyt,0]" description="Gradient_of_X#v@,_first_time_derivative" plot="false" summation="false" basename="root.comp1.gradvt" size="3,1" symmetric="false" axisymmetric="false" addMultiple="all" unit="1/s^2" edims="2">
        <scalar name="root.comp1.vxt" description="Gradient_of_X_Y_component#v#x@,_first_time_derivative"/>
        <scalar name="root.comp1.vyt" description="Gradient_of_X_Y_component#v#y@,_first_time_derivative"/>
        <scalar name="0" description="Gradient_of_X_Y_component#v#z@,_first_time_derivative"/>
      </tensor>
      <tensor name="root.comp1.[vxtt,vytt,0]" description="Gradient_of_X#v@,_second_time_derivative" plot="false" summation="false" basename="root.comp1.gradvtt" size="3,1" symmetric="false" axisymmetric="false" addMultiple="all" unit="1/s^3" edims="2">
        <scalar name="root.comp1.vxtt" description="Gradient_of_X_Y_component#v#x@,_second_time_derivative"/>
        <scalar name="root.comp1.vytt" description="Gradient_of_X_Y_component#v#y@,_second_time_derivative"/>
        <scalar name="0" description="Gradient_of_X_Y_component#v#z@,_second_time_derivative"/>
      </tensor>
      <tensor name="root.comp1.[vxi1,vxi2]" description="Gradient_of_X_with_respect_to_local_coordinates#v" plot="false" summation="false" basename="root.comp1.gradLocalv" size="2,1" symmetric="false" axisymmetric="false" unit="m/s" edims="2">
        <scalar name="root.comp1.vxi1" description="Gradient_of_X_with_respect_to_local_coordinates#v@,_x_component#xi1"/>
        <scalar name="root.comp1.vxi2" description="Gradient_of_X_with_respect_to_local_coordinates#v@,_x_component#xi2"/>
      </tensor>
      <tensor name="root.comp1.[ut,vt,0]" description="Velocity_field@,_first_time_derivative" plot="false" summation="false" basename="root.comp1.ut" size="3,1" symmetric="false" axisymmetric="false" addMultiple="all" unit="m/s^2" edims="2">
        <scalar name="root.comp1.ut" description="Velocity_field@,_first_time_derivative@,_x_component#x"/>
        <scalar name="root.comp1.vt" description="Velocity_field@,_first_time_derivative@,_x_component#y"/>
        <scalar name="0" description="Velocity_field@,_first_time_derivative@,_x_component#z"/>
      </tensor>
      <tensor name="root.comp1.[utt,vtt,0]" description="Velocity_field@,_second_time_derivative" plot="false" summation="false" basename="root.comp1.utt" size="3,1" symmetric="false" axisymmetric="false" addMultiple="all" unit="m/s^3" edims="2">
        <scalar name="root.comp1.utt" description="Velocity_field@,_second_time_derivative@,_x_component#x"/>
        <scalar name="root.comp1.vtt" description="Velocity_field@,_second_time_derivative@,_x_component#y"/>
        <scalar name="0" description="Velocity_field@,_second_time_derivative@,_x_component#z"/>
      </tensor>
      <tensor name="root.comp1.[pTx,pTy,0]" description="Tangential_gradient_of_X#p" plot="false" summation="false" basename="root.comp1.gradTp" size="3,1" symmetric="false" axisymmetric="false" addMultiple="all" unit="N/m^3" edims="1">
        <scalar name="root.comp1.pTx" description="Tangential_gradient_of_X_Y_component#p#x"/>
        <scalar name="root.comp1.pTy" description="Tangential_gradient_of_X_Y_component#p#y"/>
        <scalar name="0" description="Tangential_gradient_of_X_Y_component#p#z"/>
      </tensor>
      <tensor name="root.comp1.[pTxx,pTxy,0]" description="Tangential_gradient_of_X#pTx" plot="false" summation="false" basename="root.comp1.gradTpTx" size="3,1" symmetric="false" axisymmetric="false" addMultiple="all" unit="N/(m*m^3)" edims="1">
        <scalar name="root.comp1.pTxx" description="Tangential_gradient_of_X_Y_component#pTx#x"/>
        <scalar name="root.comp1.pTxy" description="Tangential_gradient_of_X_Y_component#pTx#y"/>
        <scalar name="0" description="Tangential_gradient_of_X_Y_component#pTx#z"/>
      </tensor>
      <tensor name="root.comp1.[pTyx,pTyy,0]" description="Tangential_gradient_of_X#pTy" plot="false" summation="false" basename="root.comp1.gradTpTy" size="3,1" symmetric="false" axisymmetric="false" addMultiple="all" unit="N/(m*m^3)" edims="1">
        <scalar name="root.comp1.pTyx" description="Tangential_gradient_of_X_Y_component#pTy#x"/>
        <scalar name="root.comp1.pTyy" description="Tangential_gradient_of_X_Y_component#pTy#y"/>
        <scalar name="0" description="Tangential_gradient_of_X_Y_component#pTy#z"/>
      </tensor>
      <tensor name="root.comp1.[pTxt,pTyt,0]" description="Tangential_gradient_of_X#p@,_first_time_derivative" plot="false" summation="false" basename="root.comp1.gradTpt" size="3,1" symmetric="false" axisymmetric="false" addMultiple="all" unit="kg/(m^2*s^3)" edims="1">
        <scalar name="root.comp1.pTxt" description="Tangential_gradient_of_X_Y_component#p#x@,_first_time_derivative"/>
        <scalar name="root.comp1.pTyt" description="Tangential_gradient_of_X_Y_component#p#y@,_first_time_derivative"/>
        <scalar name="0" description="Tangential_gradient_of_X_Y_component#p#z@,_first_time_derivative"/>
      </tensor>
      <tensor name="root.comp1.[pTxtt,pTytt,0]" description="Tangential_gradient_of_X#p@,_second_time_derivative" plot="false" summation="false" basename="root.comp1.gradTptt" size="3,1" symmetric="false" axisymmetric="false" addMultiple="all" unit="kg/(m^2*s^4)" edims="1">
        <scalar name="root.comp1.pTxtt" description="Tangential_gradient_of_X_Y_component#p#x@,_second_time_derivative"/>
        <scalar name="root.comp1.pTytt" description="Tangential_gradient_of_X_Y_component#p#y@,_second_time_derivative"/>
        <scalar name="0" description="Tangential_gradient_of_X_Y_component#p#z@,_second_time_derivative"/>
      </tensor>
      <tensor name="root.comp1.[px,py,0]" description="Gradient_of_X#p" plot="false" summation="false" basename="root.comp1.gradp" size="3,1" symmetric="false" axisymmetric="false" addMultiple="all" unit="N/m^3" edims="2">
        <scalar name="root.comp1.px" description="Gradient_of_X_Y_component#p#x"/>
        <scalar name="root.comp1.py" description="Gradient_of_X_Y_component#p#y"/>
        <scalar name="0" description="Gradient_of_X_Y_component#p#z"/>
      </tensor>
      <tensor name="root.comp1.[pxx,pxy,0]" description="Gradient_of_X#px" plot="false" summation="false" basename="root.comp1.gradpx" size="3,1" symmetric="false" axisymmetric="false" addMultiple="all" unit="N/(m*m^3)" edims="2">
        <scalar name="root.comp1.pxx" description="Gradient_of_X_Y_component#px#x"/>
        <scalar name="root.comp1.pxy" description="Gradient_of_X_Y_component#px#y"/>
        <scalar name="0" description="Gradient_of_X_Y_component#px#z"/>
      </tensor>
      <tensor name="root.comp1.[pyx,pyy,0]" description="Gradient_of_X#py" plot="false" summation="false" basename="root.comp1.gradpy" size="3,1" symmetric="false" axisymmetric="false" addMultiple="all" unit="N/(m*m^3)" edims="2">
        <scalar name="root.comp1.pyx" description="Gradient_of_X_Y_component#py#x"/>
        <scalar name="root.comp1.pyy" description="Gradient_of_X_Y_component#py#y"/>
        <scalar name="0" description="Gradient_of_X_Y_component#py#z"/>
      </tensor>
      <tensor name="root.comp1.[pxt,pyt,0]" description="Gradient_of_X#p@,_first_time_derivative" plot="false" summation="false" basename="root.comp1.gradpt" size="3,1" symmetric="false" axisymmetric="false" addMultiple="all" unit="kg/(m^2*s^3)" edims="2">
        <scalar name="root.comp1.pxt" description="Gradient_of_X_Y_component#p#x@,_first_time_derivative"/>
        <scalar name="root.comp1.pyt" description="Gradient_of_X_Y_component#p#y@,_first_time_derivative"/>
        <scalar name="0" description="Gradient_of_X_Y_component#p#z@,_first_time_derivative"/>
      </tensor>
      <tensor name="root.comp1.[pxtt,pytt,0]" description="Gradient_of_X#p@,_second_time_derivative" plot="false" summation="false" basename="root.comp1.gradptt" size="3,1" symmetric="false" axisymmetric="false" addMultiple="all" unit="kg/(m^2*s^4)" edims="2">
        <scalar name="root.comp1.pxtt" description="Gradient_of_X_Y_component#p#x@,_second_time_derivative"/>
        <scalar name="root.comp1.pytt" description="Gradient_of_X_Y_component#p#y@,_second_time_derivative"/>
        <scalar name="0" description="Gradient_of_X_Y_component#p#z@,_second_time_derivative"/>
      </tensor>
      <tensor name="root.comp1.[pxi1,pxi2]" description="Gradient_of_X_with_respect_to_local_coordinates#p" plot="false" summation="false" basename="root.comp1.gradLocalp" size="2,1" symmetric="false" axisymmetric="false" unit="Pa" edims="2">
        <scalar name="root.comp1.pxi1" description="Gradient_of_X_with_respect_to_local_coordinates#p@,_x_component#xi1"/>
        <scalar name="root.comp1.pxi2" description="Gradient_of_X_with_respect_to_local_coordinates#p@,_x_component#xi2"/>
      </tensor>
      <tensor name="root.comp1.spf.[srijxx,srijyx,srijzx,srijxy,srijyy,srijzy,srijxz,srijyz,srijzz]" description="Strain_rate_tensor" plot="false" summation="false" basename="root.comp1.spf.srij" size="3,3" symmetric="false" axisymmetric="false" addMultiple="all" unit="1/s" edims="2">
        <scalar name="root.comp1.spf.srijxx" description="Strain_rate_tensor@,_x_component#xx"/>
        <scalar name="root.comp1.spf.srijyx" description="Strain_rate_tensor@,_x_component#yx"/>
        <scalar name="root.comp1.spf.srijzx" description="Strain_rate_tensor@,_x_component#zx"/>
        <scalar name="root.comp1.spf.srijxy" description="Strain_rate_tensor@,_x_component#xy"/>
        <scalar name="root.comp1.spf.srijyy" description="Strain_rate_tensor@,_x_component#yy"/>
        <scalar name="root.comp1.spf.srijzy" description="Strain_rate_tensor@,_x_component#zy"/>
        <scalar name="root.comp1.spf.srijxz" description="Strain_rate_tensor@,_x_component#xz"/>
        <scalar name="root.comp1.spf.srijyz" description="Strain_rate_tensor@,_x_component#yz"/>
        <scalar name="root.comp1.spf.srijzz" description="Strain_rate_tensor@,_x_component#zz"/>
      </tensor>
      <tensor name="root.comp1.spf.[rrijxx,rrijyx,rrijzx,rrijxy,rrijyy,rrijzy,rrijxz,rrijyz,rrijzz]" description="Rotation_rate_tensor" plot="false" summation="false" basename="root.comp1.spf.rrij" size="3,3" symmetric="false" axisymmetric="false" addMultiple="all" unit="1/s" edims="2">
        <scalar name="root.comp1.spf.rrijxx" description="Rotation_rate_tensor@,_x_component#xx"/>
        <scalar name="root.comp1.spf.rrijyx" description="Rotation_rate_tensor@,_x_component#yx"/>
        <scalar name="root.comp1.spf.rrijzx" description="Rotation_rate_tensor@,_x_component#zx"/>
        <scalar name="root.comp1.spf.rrijxy" description="Rotation_rate_tensor@,_x_component#xy"/>
        <scalar name="root.comp1.spf.rrijyy" description="Rotation_rate_tensor@,_x_component#yy"/>
        <scalar name="root.comp1.spf.rrijzy" description="Rotation_rate_tensor@,_x_component#zy"/>
        <scalar name="root.comp1.spf.rrijxz" description="Rotation_rate_tensor@,_x_component#xz"/>
        <scalar name="root.comp1.spf.rrijyz" description="Rotation_rate_tensor@,_x_component#yz"/>
        <scalar name="root.comp1.spf.rrijzz" description="Rotation_rate_tensor@,_x_component#zz"/>
      </tensor>
      <tensor name="root.comp1.spf.[Fx,Fy,Fz]" description="Volume_force" plot="false" summation="false" basename="root.comp1.spf.F" size="3,1" symmetric="false" axisymmetric="false" addMultiple="all" unit="N/m^3" edims="2">
        <scalar name="root.comp1.spf.Fx" description="Volume_force@,_x_component#x"/>
        <scalar name="root.comp1.spf.Fy" description="Volume_force@,_x_component#y"/>
        <scalar name="root.comp1.spf.Fz" description="Volume_force@,_x_component#z"/>
      </tensor>
      <tensor name="root.comp1.spf.[Fgtotx,Fgtoty,Fgtotz]" description="Gravity_force" plot="false" summation="false" basename="root.comp1.spf.Fgtot" size="3,1" symmetric="false" axisymmetric="false" addMultiple="all" unit="N/m^3" edims="2">
        <scalar name="root.comp1.spf.Fgtotx" description="Gravity_force@,_x_component#x"/>
        <scalar name="root.comp1.spf.Fgtoty" description="Gravity_force@,_x_component#y"/>
        <scalar name="root.comp1.spf.Fgtotz" description="Gravity_force@,_x_component#z"/>
      </tensor>
      <tensor name="root.comp1.spf.[T_stress_tensorxx,T_stress_tensoryx,T_stress_tensorzx,T_stress_tensorxy,T_stress_tensoryy,T_stress_tensorzy,T_stress_tensorxz,T_stress_tensoryz,T_stress_tensorzz]" description="Total_stress_tensor" plot="false" summation="false" basename="root.comp1.spf.T_stress_tensor" size="3,3" symmetric="false" axisymmetric="false" addMultiple="all" unit="N/m^2" edims="2">
        <scalar name="root.comp1.spf.T_stress_tensorxx" description="Total_stress_tensor@,_x_component#xx"/>
        <scalar name="root.comp1.spf.T_stress_tensoryx" description="Total_stress_tensor@,_x_component#yx"/>
        <scalar name="root.comp1.spf.T_stress_tensorzx" description="Total_stress_tensor@,_x_component#zx"/>
        <scalar name="root.comp1.spf.T_stress_tensorxy" description="Total_stress_tensor@,_x_component#xy"/>
        <scalar name="root.comp1.spf.T_stress_tensoryy" description="Total_stress_tensor@,_x_component#yy"/>
        <scalar name="root.comp1.spf.T_stress_tensorzy" description="Total_stress_tensor@,_x_component#zy"/>
        <scalar name="root.comp1.spf.T_stress_tensorxz" description="Total_stress_tensor@,_x_component#xz"/>
        <scalar name="root.comp1.spf.T_stress_tensoryz" description="Total_stress_tensor@,_x_component#yz"/>
        <scalar name="root.comp1.spf.T_stress_tensorzz" description="Total_stress_tensor@,_x_component#zz"/>
      </tensor>
      <tensor name="root.comp1.spf.[K_stress_tensorxx,K_stress_tensoryx,K_stress_tensorzx,K_stress_tensorxy,K_stress_tensoryy,K_stress_tensorzy,K_stress_tensorxz,K_stress_tensoryz,K_stress_tensorzz]" description="Viscous_stress_tensor" plot="false" summation="false" basename="root.comp1.spf.K_stress_tensor" size="3,3" symmetric="false" axisymmetric="false" addMultiple="all" unit="N/m^2" edims="2">
        <scalar name="root.comp1.spf.K_stress_tensorxx" description="Viscous_stress_tensor@,_x_component#xx"/>
        <scalar name="root.comp1.spf.K_stress_tensoryx" description="Viscous_stress_tensor@,_x_component#yx"/>
        <scalar name="root.comp1.spf.K_stress_tensorzx" description="Viscous_stress_tensor@,_x_component#zx"/>
        <scalar name="root.comp1.spf.K_stress_tensorxy" description="Viscous_stress_tensor@,_x_component#xy"/>
        <scalar name="root.comp1.spf.K_stress_tensoryy" description="Viscous_stress_tensor@,_x_component#yy"/>
        <scalar name="root.comp1.spf.K_stress_tensorzy" description="Viscous_stress_tensor@,_x_component#zy"/>
        <scalar name="root.comp1.spf.K_stress_tensorxz" description="Viscous_stress_tensor@,_x_component#xz"/>
        <scalar name="root.comp1.spf.K_stress_tensoryz" description="Viscous_stress_tensor@,_x_component#yz"/>
        <scalar name="root.comp1.spf.K_stress_tensorzz" description="Viscous_stress_tensor@,_x_component#zz"/>
      </tensor>
      <tensor name="root.comp1.spf.[K_stress_tensor_testxx,K_stress_tensor_testyx,K_stress_tensor_testzx,K_stress_tensor_testxy,K_stress_tensor_testyy,K_stress_tensor_testzy,K_stress_tensor_testxz,K_stress_tensor_testyz,K_stress_tensor_testzz]" description="Viscous_stress_tensor_test" plot="false" summation="false" basename="root.comp1.spf.K_stress_tensor_test" size="3,3" symmetric="false" axisymmetric="false" addMultiple="all" unit="N/m^2" edims="2">
        <scalar name="root.comp1.spf.K_stress_tensor_testxx" description="Viscous_stress_tensor_test@,_x_component#xx"/>
        <scalar name="root.comp1.spf.K_stress_tensor_testyx" description="Viscous_stress_tensor_test@,_x_component#yx"/>
        <scalar name="root.comp1.spf.K_stress_tensor_testzx" description="Viscous_stress_tensor_test@,_x_component#zx"/>
        <scalar name="root.comp1.spf.K_stress_tensor_testxy" description="Viscous_stress_tensor_test@,_x_component#xy"/>
        <scalar name="root.comp1.spf.K_stress_tensor_testyy" description="Viscous_stress_tensor_test@,_x_component#yy"/>
        <scalar name="root.comp1.spf.K_stress_tensor_testzy" description="Viscous_stress_tensor_test@,_x_component#zy"/>
        <scalar name="root.comp1.spf.K_stress_tensor_testxz" description="Viscous_stress_tensor_test@,_x_component#xz"/>
        <scalar name="root.comp1.spf.K_stress_tensor_testyz" description="Viscous_stress_tensor_test@,_x_component#yz"/>
        <scalar name="root.comp1.spf.K_stress_tensor_testzz" description="Viscous_stress_tensor_test@,_x_component#zz"/>
      </tensor>
      <tensor name="root.comp1.spf.[upwind_helpx,upwind_helpy,upwind_helpz]" description="Upwind_term" plot="false" summation="false" basename="root.comp1.spf.upwind_help" size="3,1" symmetric="false" axisymmetric="false" addMultiple="all" unit="m/s" edims="2">
        <scalar name="root.comp1.spf.upwind_helpx" description="Upwind_term@,_x_component#x"/>
        <scalar name="root.comp1.spf.upwind_helpy" description="Upwind_term@,_x_component#y"/>
        <scalar name="root.comp1.spf.upwind_helpz" description="Upwind_term@,_x_component#z"/>
      </tensor>
      <tensor name="root.comp1.spf.[tau_vdxx,tau_vdyx,tau_vdzx,tau_vdxy,tau_vdyy,tau_vdzy,tau_vdxz,tau_vdyz,tau_vdzz]" description="Viscous_stress_tensor" plot="false" summation="false" basename="root.comp1.spf.tau_vd" size="3,3" symmetric="false" axisymmetric="false" addMultiple="all" unit="Pa" edims="2">
        <scalar name="root.comp1.spf.tau_vdxx" description="Viscous_stress_tensor@,_x_component#xx"/>
        <scalar name="root.comp1.spf.tau_vdyx" description="Viscous_stress_tensor@,_x_component#yx"/>
        <scalar name="root.comp1.spf.tau_vdzx" description="Viscous_stress_tensor@,_x_component#zx"/>
        <scalar name="root.comp1.spf.tau_vdxy" description="Viscous_stress_tensor@,_x_component#xy"/>
        <scalar name="root.comp1.spf.tau_vdyy" description="Viscous_stress_tensor@,_x_component#yy"/>
        <scalar name="root.comp1.spf.tau_vdzy" description="Viscous_stress_tensor@,_x_component#zy"/>
        <scalar name="root.comp1.spf.tau_vdxz" description="Viscous_stress_tensor@,_x_component#xz"/>
        <scalar name="root.comp1.spf.tau_vdyz" description="Viscous_stress_tensor@,_x_component#yz"/>
        <scalar name="root.comp1.spf.tau_vdzz" description="Viscous_stress_tensor@,_x_component#zz"/>
      </tensor>
      <tensor name="root.comp1.spf.[Fst_tensorxx,Fst_tensoryx,Fst_tensorzx,Fst_tensorxy,Fst_tensoryy,Fst_tensorzy,Fst_tensorxz,Fst_tensoryz,Fst_tensorzz]" description="Surface_tension_force" plot="false" summation="false" basename="root.comp1.spf.Fst_tensor" size="3,3" symmetric="false" axisymmetric="false" addMultiple="all" unit="N/m^2" edims="2">
        <scalar name="root.comp1.spf.Fst_tensorxx" description="Surface_tension_force@,_x_component#xx"/>
        <scalar name="root.comp1.spf.Fst_tensoryx" description="Surface_tension_force@,_x_component#yx"/>
        <scalar name="root.comp1.spf.Fst_tensorzx" description="Surface_tension_force@,_x_component#zx"/>
        <scalar name="root.comp1.spf.Fst_tensorxy" description="Surface_tension_force@,_x_component#xy"/>
        <scalar name="root.comp1.spf.Fst_tensoryy" description="Surface_tension_force@,_x_component#yy"/>
        <scalar name="root.comp1.spf.Fst_tensorzy" description="Surface_tension_force@,_x_component#zy"/>
        <scalar name="root.comp1.spf.Fst_tensorxz" description="Surface_tension_force@,_x_component#xz"/>
        <scalar name="root.comp1.spf.Fst_tensoryz" description="Surface_tension_force@,_x_component#yz"/>
        <scalar name="root.comp1.spf.Fst_tensorzz" description="Surface_tension_force@,_x_component#zz"/>
      </tensor>
      <tensor name="root.comp1.spf.[u_primex,u_primey,u_primez]" description="Subgrid_velocity_component" plot="false" summation="false" basename="root.comp1.spf.u_prime" size="3,1" symmetric="false" axisymmetric="false" addMultiple="all" unit="m/s" edims="2">
        <scalar name="root.comp1.spf.u_primex" description="Subgrid_velocity_component@,_x_component#x"/>
        <scalar name="root.comp1.spf.u_primey" description="Subgrid_velocity_component@,_x_component#y"/>
        <scalar name="root.comp1.spf.u_primez" description="Subgrid_velocity_component@,_x_component#z"/>
      </tensor>
      <tensor name="root.comp1.spf.[u_initx,u_inity,u_initz]" description="Velocity_field" plot="false" summation="false" basename="root.comp1.spf.u_init" size="3,1" symmetric="false" axisymmetric="false" addMultiple="all" unit="m/s" edims="2">
        <scalar name="root.comp1.spf.u_initx" description="Velocity_field@,_x_component#x"/>
        <scalar name="root.comp1.spf.u_inity" description="Velocity_field@,_x_component#y"/>
        <scalar name="root.comp1.spf.u_initz" description="Velocity_field@,_x_component#z"/>
      </tensor>
      <tensor name="root.comp1.spf.[ubndx,ubndy,ubndz]" description="Velocity_at_boundary" plot="false" summation="false" basename="root.comp1.spf.ubnd" size="3,1" symmetric="false" axisymmetric="false" addMultiple="all" unit="m/s" edims="1">
        <scalar name="root.comp1.spf.ubndx" description="Velocity_at_boundary@,_x_component#x"/>
        <scalar name="root.comp1.spf.ubndy" description="Velocity_at_boundary@,_x_component#y"/>
        <scalar name="root.comp1.spf.ubndz" description="Velocity_at_boundary@,_x_component#z"/>
      </tensor>
      <tensor name="root.comp1.spf.[usx,usy,usz]" description="Velocity_of_sliding_wall" plot="false" summation="false" basename="root.comp1.spf.us" size="3,1" symmetric="false" axisymmetric="false" addMultiple="all" unit="m/s" edims="1">
        <scalar name="root.comp1.spf.usx" description="Velocity_of_sliding_wall@,_x_component#x"/>
        <scalar name="root.comp1.spf.usy" description="Velocity_of_sliding_wall@,_x_component#y"/>
        <scalar name="root.comp1.spf.usz" description="Velocity_of_sliding_wall@,_x_component#z"/>
      </tensor>
      <tensor name="root.comp1.spf.[utrx,utry,utrz]" description="Velocity_of_moving_wall" plot="false" summation="false" basename="root.comp1.spf.utr" size="3,1" symmetric="false" axisymmetric="false" addMultiple="all" unit="m/s" edims="1">
        <scalar name="root.comp1.spf.utrx" description="Velocity_of_moving_wall@,_x_component#x"/>
        <scalar name="root.comp1.spf.utry" description="Velocity_of_moving_wall@,_x_component#y"/>
        <scalar name="root.comp1.spf.utrz" description="Velocity_of_moving_wall@,_x_component#z"/>
      </tensor>
      <tensor name="root.comp1.spf.[uLeakagex,uLeakagey,uLeakagez]" description="Leakage_velocity" plot="false" summation="false" basename="root.comp1.spf.uLeakage" size="3,1" symmetric="false" axisymmetric="false" addMultiple="all" unit="m/s" edims="1">
        <scalar name="root.comp1.spf.uLeakagex" description="Leakage_velocity@,_x_component#x"/>
        <scalar name="root.comp1.spf.uLeakagey" description="Leakage_velocity@,_x_component#y"/>
        <scalar name="root.comp1.spf.uLeakagez" description="Leakage_velocity@,_x_component#z"/>
      </tensor>
      <tensor name="root.comp1.spf.[u_herex,u_herey,u_herez]" description="Intermediate_variable" plot="false" summation="false" basename="root.comp1.spf.u_here" size="3,1" symmetric="false" axisymmetric="false" addMultiple="all" unit="m/s" edims="">
        <scalar name="root.comp1.spf.u_herex" description="Intermediate_variable@,_x_component#x"/>
        <scalar name="root.comp1.spf.u_herey" description="Intermediate_variable@,_x_component#y"/>
        <scalar name="root.comp1.spf.u_herez" description="Intermediate_variable@,_x_component#z"/>
      </tensor>
      <tensor name="root.comp1.spf.[u_therex,u_therey,u_therez]" description="Intermediate_variable" plot="false" summation="false" basename="root.comp1.spf.u_there" size="3,1" symmetric="false" axisymmetric="false" addMultiple="all" unit="m/s" edims="">
        <scalar name="root.comp1.spf.u_therex" description="Intermediate_variable@,_x_component#x"/>
        <scalar name="root.comp1.spf.u_therey" description="Intermediate_variable@,_x_component#y"/>
        <scalar name="root.comp1.spf.u_therez" description="Intermediate_variable@,_x_component#z"/>
      </tensor>
      <tensor name="root.comp1.spf.[KStressn_avx,KStressn_avy,KStressn_avz]" description="Average_viscous_stress" plot="false" summation="false" basename="root.comp1.spf.KStressn_av" size="3,1" symmetric="false" axisymmetric="false" addMultiple="all" unit="N/m^2" edims="1">
        <scalar name="root.comp1.spf.KStressn_avx" description="Average_viscous_stress@,_x_component#x"/>
        <scalar name="root.comp1.spf.KStressn_avy" description="Average_viscous_stress@,_x_component#y"/>
        <scalar name="root.comp1.spf.KStressn_avz" description="Average_viscous_stress@,_x_component#z"/>
      </tensor>
      <tensor name="root.comp1.spf.[KStressTestn_avx,KStressTestn_avy,KStressTestn_avz]" description="Average_viscous_stress" plot="false" summation="false" basename="root.comp1.spf.KStressTestn_av" size="3,1" symmetric="false" axisymmetric="false" addMultiple="all" unit="N/m^2" edims="1">
        <scalar name="root.comp1.spf.KStressTestn_avx" description="Average_viscous_stress@,_x_component#x"/>
        <scalar name="root.comp1.spf.KStressTestn_avy" description="Average_viscous_stress@,_x_component#y"/>
        <scalar name="root.comp1.spf.KStressTestn_avz" description="Average_viscous_stress@,_x_component#z"/>
      </tensor>
      <tensor name="root.comp1.spf.[ujumpx,ujumpy,ujumpz]" description="Velocity_jump" plot="false" summation="false" basename="root.comp1.spf.ujump" size="3,1" symmetric="false" axisymmetric="false" addMultiple="all" unit="m/s" edims="1">
        <scalar name="root.comp1.spf.ujumpx" description="Velocity_jump@,_x_component#x"/>
        <scalar name="root.comp1.spf.ujumpy" description="Velocity_jump@,_x_component#y"/>
        <scalar name="root.comp1.spf.ujumpz" description="Velocity_jump@,_x_component#z"/>
      </tensor>
      <tensor name="root.comp1.spf.[ut_herex,ut_herey,ut_herez]" description="Intermediate_variable" plot="false" summation="false" basename="root.comp1.spf.ut_here" size="3,1" symmetric="false" axisymmetric="false" addMultiple="all" unit="m/s" edims="1">
        <scalar name="root.comp1.spf.ut_herex" description="Intermediate_variable@,_x_component#x"/>
        <scalar name="root.comp1.spf.ut_herey" description="Intermediate_variable@,_x_component#y"/>
        <scalar name="root.comp1.spf.ut_herez" description="Intermediate_variable@,_x_component#z"/>
      </tensor>
      <tensor name="root.comp1.spf.[ut_therex,ut_therey,ut_therez]" description="Intermediate_variable" plot="false" summation="false" basename="root.comp1.spf.ut_there" size="3,1" symmetric="false" axisymmetric="false" addMultiple="all" unit="m/s" edims="1">
        <scalar name="root.comp1.spf.ut_therex" description="Intermediate_variable@,_x_component#x"/>
        <scalar name="root.comp1.spf.ut_therey" description="Intermediate_variable@,_x_component#y"/>
        <scalar name="root.comp1.spf.ut_therez" description="Intermediate_variable@,_x_component#z"/>
      </tensor>
      <tensor name="root.comp1.spf.[unTestx,unTesty,unTestz]" description="" plot="false" summation="false" basename="root.comp1.spf.unTest" size="3,1" symmetric="false" axisymmetric="false" addMultiple="all" unit="m/s" edims="1">
        <scalar name="root.comp1.spf.unTestx" description=""/>
        <scalar name="root.comp1.spf.unTesty" description=""/>
        <scalar name="root.comp1.spf.unTestz" description=""/>
      </tensor>
      <tensor name="root.comp1.spf.[gijxx,gijyx,gijzx,gijxy,gijyy,gijzy,gijxz,gijyz,gijzz]" description="Contravariant_metric_tensor" plot="false" summation="false" basename="root.comp1.spf.gij" size="3,3" symmetric="false" axisymmetric="false" addMultiple="all" unit="m^2" edims="2">
        <scalar name="root.comp1.spf.gijxx" description="Contravariant_metric_tensor@,_x_component#xx"/>
        <scalar name="root.comp1.spf.gijyx" description="Contravariant_metric_tensor@,_x_component#yx"/>
        <scalar name="root.comp1.spf.gijzx" description="Contravariant_metric_tensor@,_x_component#zx"/>
        <scalar name="root.comp1.spf.gijxy" description="Contravariant_metric_tensor@,_x_component#xy"/>
        <scalar name="root.comp1.spf.gijyy" description="Contravariant_metric_tensor@,_x_component#yy"/>
        <scalar name="root.comp1.spf.gijzy" description="Contravariant_metric_tensor@,_x_component#zy"/>
        <scalar name="root.comp1.spf.gijxz" description="Contravariant_metric_tensor@,_x_component#xz"/>
        <scalar name="root.comp1.spf.gijyz" description="Contravariant_metric_tensor@,_x_component#yz"/>
        <scalar name="root.comp1.spf.gijzz" description="Contravariant_metric_tensor@,_x_component#zz"/>
      </tensor>
      <tensor name="root.comp1.spf.[gugijguTxx,gugijguTyx,gugijguTzx,gugijguTxy,gugijguTyy,gugijguTzy,gugijguTxz,gugijguTyz,gugijguTzz]" description="#" plot="false" summation="false" basename="root.comp1.spf.gugijguT" size="3,3" symmetric="false" axisymmetric="false" addMultiple="all" unit="m^2/s^2" edims="2">
        <scalar name="root.comp1.spf.gugijguTxx" description="#@,_x_component#xx"/>
        <scalar name="root.comp1.spf.gugijguTyx" description="#@,_x_component#yx"/>
        <scalar name="root.comp1.spf.gugijguTzx" description="#@,_x_component#zx"/>
        <scalar name="root.comp1.spf.gugijguTxy" description="#@,_x_component#xy"/>
        <scalar name="root.comp1.spf.gugijguTyy" description="#@,_x_component#yy"/>
        <scalar name="root.comp1.spf.gugijguTzy" description="#@,_x_component#zy"/>
        <scalar name="root.comp1.spf.gugijguTxz" description="#@,_x_component#xz"/>
        <scalar name="root.comp1.spf.gugijguTyz" description="#@,_x_component#yz"/>
        <scalar name="root.comp1.spf.gugijguTzz" description="#@,_x_component#zz"/>
      </tensor>
      <tensor name="root.comp1.spf.[convNSx,convNSy,convNSz]" description="Help_variable" plot="false" summation="false" basename="root.comp1.spf.convNS" size="3,1" symmetric="false" axisymmetric="false" addMultiple="all" unit="N/m^3" edims="2">
        <scalar name="root.comp1.spf.convNSx" description="Help_variable@,_x_component#x"/>
        <scalar name="root.comp1.spf.convNSy" description="Help_variable@,_x_component#y"/>
        <scalar name="root.comp1.spf.convNSz" description="Help_variable@,_x_component#z"/>
      </tensor>
      <group name="VelAndPressure" description="Velocity_and_pressure">
        <scalar name="root.comp1.p" description="Pressure" plot="true" summation="false" unit="Pa" edims="2"/>
        <scalar name="root.comp1.spf.sr" description="Shear_rate" plot="true" summation="false" unit="1/s" edims="2"/>
        <scalar name="root.comp1.spf.rr" description="Rotation_rate" plot="true" summation="false" unit="1/s" edims="2"/>
        <scalar name="root.comp1.spf.U" description="Velocity_magnitude" plot="true" summation="false" unit="m/s" edims="2"/>
        <scalar name="root.comp1.spf.vort_magn" description="Vorticity_magnitude" plot="true" summation="false" unit="1/s" edims="2"/>
        <tensor name="root.comp1.[u,v,w]" description="Velocity_field" plot="true" summation="false" basename="root.comp1.u" size="3,1" symmetric="false" axisymmetric="false" addMultiple="all" unit="m/s" edims="2">
          <scalar name="root.comp1.u" description="Velocity_field@,_x_component#x"/>
          <scalar name="root.comp1.v" description="Velocity_field@,_x_component#y"/>
          <scalar name="root.comp1.w" description="Velocity_field@,_x_component#z"/>
        </tensor>
        <tensor name="root.comp1.spf.[vorticityx,vorticityy,vorticityz]" description="Vorticity_field" plot="true" summation="false" basename="root.comp1.spf.vorticity" size="3,1" symmetric="false" axisymmetric="false" addMultiple="all" unit="1/s" edims="2">
          <scalar name="root.comp1.spf.vorticityx" description="Vorticity_field@,_x_component#x"/>
          <scalar name="root.comp1.spf.vorticityy" description="Vorticity_field@,_x_component#y"/>
          <scalar name="root.comp1.spf.vorticityz" description="Vorticity_field@,_x_component#z"/>
        </tensor>
      </group>
      <group name="AuxiliaryVar" description="Auxiliary_variables">
        <scalar name="root.comp1.spf.dt_CFL" description="Time_step,_CFL1" plot="true" summation="false" unit="s" edims="-1"/>
        <scalar name="root.comp1.spf.Qvd_tot" description="Total_viscous_dissipation" plot="true" summation="false" unit="W" edims="-1"/>
        <scalar name="root.comp1.spf.cellRe" description="Cell_Reynolds_number" plot="true" summation="false" unit="1" edims="2"/>
        <scalar name="root.comp1.spf.inl1.volumeFlowRate" description="Outward_volume_flow_rate_across_feature_selection" plot="true" summation="false" unit="m^3/s" edims="-1"/>
        <scalar name="root.comp1.spf.inl1.massFlowRate" description="Outward_mass_flow_rate_across_feature_selection" plot="true" summation="false" unit="kg/s" edims="-1"/>
        <scalar name="root.comp1.spf.inl1.pAverage" description="Pressure_average_over_feature_selection" plot="true" summation="false" unit="Pa" edims="-1"/>
        <scalar name="root.comp1.spf.out1.volumeFlowRate" description="Outward_volume_flow_rate_across_feature_selection" plot="true" summation="false" unit="m^3/s" edims="-1"/>
        <scalar name="root.comp1.spf.out1.massFlowRate" description="Outward_mass_flow_rate_across_feature_selection" plot="true" summation="false" unit="kg/s" edims="-1"/>
        <scalar name="root.comp1.spf.out1.pAverage" description="Pressure_average_over_feature_selection" plot="true" summation="false" unit="Pa" edims="-1"/>
        <tensor name="root.comp1.spf.[K_stressx,K_stressy,K_stressz]" description="Viscous_force,_exterior_boundaries" plot="true" summation="false" basename="root.comp1.spf.K_stress" size="3,1" symmetric="false" axisymmetric="false" addMultiple="all" unit="N/m^2" edims="1">
          <scalar name="root.comp1.spf.K_stressx" description="Viscous_force,_exterior_boundaries@,_x_component#x"/>
          <scalar name="root.comp1.spf.K_stressy" description="Viscous_force,_exterior_boundaries@,_x_component#y"/>
          <scalar name="root.comp1.spf.K_stressz" description="Viscous_force,_exterior_boundaries@,_x_component#z"/>
        </tensor>
        <tensor name="root.comp1.spf.[T_stressx,T_stressy,T_stressz]" description="Total_traction,_exterior_boundaries" plot="true" summation="false" basename="root.comp1.spf.T_stress" size="3,1" symmetric="false" axisymmetric="false" addMultiple="all" unit="N/m^2" edims="1">
          <scalar name="root.comp1.spf.T_stressx" description="Total_traction,_exterior_boundaries@,_x_component#x"/>
          <scalar name="root.comp1.spf.T_stressy" description="Total_traction,_exterior_boundaries@,_x_component#y"/>
          <scalar name="root.comp1.spf.T_stressz" description="Total_traction,_exterior_boundaries@,_x_component#z"/>
        </tensor>
        <tensor name="root.comp1.spf.[K_stress_dx,K_stress_dy,K_stress_dz]" description="Viscous_force,_interior_boundaries,_downside" plot="true" summation="false" basename="root.comp1.spf.K_stress_d" size="3,1" symmetric="false" axisymmetric="false" addMultiple="all" unit="N/m^2" edims="1">
          <scalar name="root.comp1.spf.K_stress_dx" description="Viscous_force,_interior_boundaries,_downside@,_x_component#x"/>
          <scalar name="root.comp1.spf.K_stress_dy" description="Viscous_force,_interior_boundaries,_downside@,_x_component#y"/>
          <scalar name="root.comp1.spf.K_stress_dz" description="Viscous_force,_interior_boundaries,_downside@,_x_component#z"/>
        </tensor>
        <tensor name="root.comp1.spf.[K_stress_ux,K_stress_uy,K_stress_uz]" description="Viscous_force,_interior_boundaries,_upside" plot="true" summation="false" basename="root.comp1.spf.K_stress_u" size="3,1" symmetric="false" axisymmetric="false" addMultiple="all" unit="N/m^2" edims="1">
          <scalar name="root.comp1.spf.K_stress_ux" description="Viscous_force,_interior_boundaries,_upside@,_x_component#x"/>
          <scalar name="root.comp1.spf.K_stress_uy" description="Viscous_force,_interior_boundaries,_upside@,_x_component#y"/>
          <scalar name="root.comp1.spf.K_stress_uz" description="Viscous_force,_interior_boundaries,_upside@,_x_component#z"/>
        </tensor>
        <tensor name="root.comp1.spf.[T_stress_dx,T_stress_dy,T_stress_dz]" description="Total_traction,_interior_boundaries,_downside" plot="true" summation="false" basename="root.comp1.spf.T_stress_d" size="3,1" symmetric="false" axisymmetric="false" addMultiple="all" unit="N/m^2" edims="1">
          <scalar name="root.comp1.spf.T_stress_dx" description="Total_traction,_interior_boundaries,_downside@,_x_component#x"/>
          <scalar name="root.comp1.spf.T_stress_dy" description="Total_traction,_interior_boundaries,_downside@,_x_component#y"/>
          <scalar name="root.comp1.spf.T_stress_dz" description="Total_traction,_interior_boundaries,_downside@,_x_component#z"/>
        </tensor>
        <tensor name="root.comp1.spf.[T_stress_ux,T_stress_uy,T_stress_uz]" description="Total_traction,_interior_boundaries,_upside" plot="true" summation="false" basename="root.comp1.spf.T_stress_u" size="3,1" symmetric="false" axisymmetric="false" addMultiple="all" unit="N/m^2" edims="1">
          <scalar name="root.comp1.spf.T_stress_ux" description="Total_traction,_interior_boundaries,_upside@,_x_component#x"/>
          <scalar name="root.comp1.spf.T_stress_uy" description="Total_traction,_interior_boundaries,_upside@,_x_component#y"/>
          <scalar name="root.comp1.spf.T_stress_uz" description="Total_traction,_interior_boundaries,_upside@,_x_component#z"/>
        </tensor>
      </group>
      <group name="MaterialProperties" description="Material_properties">
        <scalar name="root.comp1.spf.mu" description="Dynamic_viscosity" plot="true" summation="false" unit="Pa*s" edims="2"/>
        <scalar name="root.comp1.spf.rho" description="Density" plot="true" summation="false" unit="kg/m^3" edims="2"/>
        <scalar name="root.comp1.spf.rhoref" description="Reference_density" plot="true" summation="false" unit="kg/m^3" edims="2"/>
        <scalar name="root.comp1.spf.nu" description="Kinematic_viscosity" plot="true" summation="false" unit="m^2/s" edims="1,2"/>
        <scalar name="root.comp1.spf.betaT" description="Isothermal_compressibility_coefficient" plot="true" summation="false" unit="1/Pa" edims="2"/>
      </group>
      <group name="TurbulenceVar" description="Turbulence_variables">
        <scalar name="root.comp1.spf.muT" description="Turbulent_dynamic_viscosity" plot="true" summation="false" unit="Pa*s" edims="2"/>
      </group>
    </group>
    <group name="Definitions" description="Definitions">
      <group name="sys1" description="#Boundary System 1">
        <scalar name="root.comp1.sys1.detT" description="Determinant_of_transform_to_global_system" plot="true" summation="false" edims="1"/>
        <scalar name="root.comp1.sys1.detInvT" description="Determinant_of_transform_from_global_system" plot="true" summation="false" edims="1"/>
        <scalar name="root.comp1.sys1.nSign" description="Sign_of_normal_vector" plot="true" summation="false" unit="1" edims="1"/>
        <tensor name="root.comp1.sys1.[Tdef11,Tdef21,Tdef31,Tdef12,Tdef22,Tdef32,Tdef13,Tdef23,Tdef33]" description="Transform_to_global_system_x#(sys1)" plot="false" summation="false" basename="root.comp1.sys1.Tdef" size="3,3" symmetric="false" axisymmetric="false" addMultiple="all" unit="1" edims="1">
          <scalar name="root.comp1.sys1.Tdef11" description="Transform_to_global_system_x#(sys1)@,_x_component#t1x"/>
          <scalar name="root.comp1.sys1.Tdef21" description="Transform_to_global_system_x#(sys1)@,_x_component#nx"/>
          <scalar name="root.comp1.sys1.Tdef31" description="Transform_to_global_system_x#(sys1)@,_x_component#tox"/>
          <scalar name="root.comp1.sys1.Tdef12" description="Transform_to_global_system_x#(sys1)@,_x_component#t1y"/>
          <scalar name="root.comp1.sys1.Tdef22" description="Transform_to_global_system_x#(sys1)@,_x_component#ny"/>
          <scalar name="root.comp1.sys1.Tdef32" description="Transform_to_global_system_x#(sys1)@,_x_component#toy"/>
          <scalar name="root.comp1.sys1.Tdef13" description="Transform_to_global_system_x#(sys1)@,_x_component#t1z"/>
          <scalar name="root.comp1.sys1.Tdef23" description="Transform_to_global_system_x#(sys1)@,_x_component#nz"/>
          <scalar name="root.comp1.sys1.Tdef33" description="Transform_to_global_system_x#(sys1)@,_x_component#toz"/>
        </tensor>
        <tensor name="root.comp1.sys1.[invTdef11,invTdef21,invTdef31,invTdef12,invTdef22,invTdef32,invTdef13,invTdef23,invTdef33]" description="Transform_from_global_system_x#(sys1)" plot="false" summation="false" basename="root.comp1.sys1.invTdef" size="3,3" symmetric="false" axisymmetric="false" addMultiple="all" unit="1" edims="1">
          <scalar name="root.comp1.sys1.invTdef11" description="Transform_from_global_system_x#(sys1)@,_x_component#xt1"/>
          <scalar name="root.comp1.sys1.invTdef21" description="Transform_from_global_system_x#(sys1)@,_x_component#yt1"/>
          <scalar name="root.comp1.sys1.invTdef31" description="Transform_from_global_system_x#(sys1)@,_x_component#zt1"/>
          <scalar name="root.comp1.sys1.invTdef12" description="Transform_from_global_system_x#(sys1)@,_x_component#xn"/>
          <scalar name="root.comp1.sys1.invTdef22" description="Transform_from_global_system_x#(sys1)@,_x_component#yn"/>
          <scalar name="root.comp1.sys1.invTdef32" description="Transform_from_global_system_x#(sys1)@,_x_component#zn"/>
          <scalar name="root.comp1.sys1.invTdef13" description="Transform_from_global_system_x#(sys1)@,_x_component#xto"/>
          <scalar name="root.comp1.sys1.invTdef23" description="Transform_from_global_system_x#(sys1)@,_x_component#yto"/>
          <scalar name="root.comp1.sys1.invTdef33" description="Transform_from_global_system_x#(sys1)@,_x_component#zto"/>
        </tensor>
        <tensor name="root.comp1.sys1.[T11,T21,T31,T12,T22,T32,T13,T23,T33]" description="Transform_to_global_system_x#(sys1)" plot="true" summation="false" basename="root.comp1.sys1.T" size="3,3" symmetric="false" axisymmetric="false" addMultiple="all" unit="1" edims="1">
          <scalar name="root.comp1.sys1.T11" description="Transform_to_global_system_x#(sys1)@,_x_component#t1x"/>
          <scalar name="root.comp1.sys1.T21" description="Transform_to_global_system_x#(sys1)@,_x_component#nx"/>
          <scalar name="root.comp1.sys1.T31" description="Transform_to_global_system_x#(sys1)@,_x_component#tox"/>
          <scalar name="root.comp1.sys1.T12" description="Transform_to_global_system_x#(sys1)@,_x_component#t1y"/>
          <scalar name="root.comp1.sys1.T22" description="Transform_to_global_system_x#(sys1)@,_x_component#ny"/>
          <scalar name="root.comp1.sys1.T32" description="Transform_to_global_system_x#(sys1)@,_x_component#toy"/>
          <scalar name="root.comp1.sys1.T13" description="Transform_to_global_system_x#(sys1)@,_x_component#t1z"/>
          <scalar name="root.comp1.sys1.T23" description="Transform_to_global_system_x#(sys1)@,_x_component#nz"/>
          <scalar name="root.comp1.sys1.T33" description="Transform_to_global_system_x#(sys1)@,_x_component#toz"/>
        </tensor>
        <tensor name="root.comp1.sys1.[invT11,invT21,invT31,invT12,invT22,invT32,invT13,invT23,invT33]" description="Transform_from_global_system_x#(sys1)" plot="true" summation="false" basename="root.comp1.sys1.invT" size="3,3" symmetric="false" axisymmetric="false" addMultiple="all" unit="1" edims="1">
          <scalar name="root.comp1.sys1.invT11" description="Transform_from_global_system_x#(sys1)@,_x_component#xt1"/>
          <scalar name="root.comp1.sys1.invT21" description="Transform_from_global_system_x#(sys1)@,_x_component#yt1"/>
          <scalar name="root.comp1.sys1.invT31" description="Transform_from_global_system_x#(sys1)@,_x_component#zt1"/>
          <scalar name="root.comp1.sys1.invT12" description="Transform_from_global_system_x#(sys1)@,_x_component#xn"/>
          <scalar name="root.comp1.sys1.invT22" description="Transform_from_global_system_x#(sys1)@,_x_component#yn"/>
          <scalar name="root.comp1.sys1.invT32" description="Transform_from_global_system_x#(sys1)@,_x_component#zn"/>
          <scalar name="root.comp1.sys1.invT13" description="Transform_from_global_system_x#(sys1)@,_x_component#xto"/>
          <scalar name="root.comp1.sys1.invT23" description="Transform_from_global_system_x#(sys1)@,_x_component#yto"/>
          <scalar name="root.comp1.sys1.invT33" description="Transform_from_global_system_x#(sys1)@,_x_component#zto"/>
        </tensor>
        <tensor name="root.comp1.sys1.[e_t11,e_t12,e_t13]" description="Base_vector_x#(sys1) t1" plot="true" summation="false" basename="root.comp1.sys1.e_t1" size="3,1" symmetric="false" axisymmetric="false" addMultiple="all" unit="1" edims="1">
          <scalar name="root.comp1.sys1.e_t11" description="Base_vector_x#(sys1) t1@,_x_component#x"/>
          <scalar name="root.comp1.sys1.e_t12" description="Base_vector_x#(sys1) t1@,_x_component#y"/>
          <scalar name="root.comp1.sys1.e_t13" description="Base_vector_x#(sys1) t1@,_x_component#z"/>
        </tensor>
        <tensor name="root.comp1.sys1.[e_n1,e_n2,e_n3]" description="Base_vector_x#(sys1) n" plot="true" summation="false" basename="root.comp1.sys1.e_n" size="3,1" symmetric="false" axisymmetric="false" addMultiple="all" unit="1" edims="1">
          <scalar name="root.comp1.sys1.e_n1" description="Base_vector_x#(sys1) n@,_x_component#x"/>
          <scalar name="root.comp1.sys1.e_n2" description="Base_vector_x#(sys1) n@,_x_component#y"/>
          <scalar name="root.comp1.sys1.e_n3" description="Base_vector_x#(sys1) n@,_x_component#z"/>
        </tensor>
        <tensor name="root.comp1.sys1.[e_to1,e_to2,e_to3]" description="Base_vector_x#(sys1) to" plot="true" summation="false" basename="root.comp1.sys1.e_to" size="3,1" symmetric="false" axisymmetric="false" addMultiple="all" unit="1" edims="1">
          <scalar name="root.comp1.sys1.e_to1" description="Base_vector_x#(sys1) to@,_x_component#x"/>
          <scalar name="root.comp1.sys1.e_to2" description="Base_vector_x#(sys1) to@,_x_component#y"/>
          <scalar name="root.comp1.sys1.e_to3" description="Base_vector_x#(sys1) to@,_x_component#z"/>
        </tensor>
        <tensor name="root.comp1.sys1.[Tref11,Tref21,Tref31,Tref12,Tref22,Tref32,Tref13,Tref23,Tref33]" description="Transform_to_global_system_x#(sys1)" plot="false" summation="false" basename="root.comp1.sys1.Tref" size="3,3" symmetric="false" axisymmetric="false" addMultiple="all" unit="1" edims="1">
          <scalar name="root.comp1.sys1.Tref11" description="Transform_to_global_system_x#(sys1)@,_x_component#t1X"/>
          <scalar name="root.comp1.sys1.Tref21" description="Transform_to_global_system_x#(sys1)@,_x_component#nX"/>
          <scalar name="root.comp1.sys1.Tref31" description="Transform_to_global_system_x#(sys1)@,_x_component#toX"/>
          <scalar name="root.comp1.sys1.Tref12" description="Transform_to_global_system_x#(sys1)@,_x_component#t1Y"/>
          <scalar name="root.comp1.sys1.Tref22" description="Transform_to_global_system_x#(sys1)@,_x_component#nY"/>
          <scalar name="root.comp1.sys1.Tref32" description="Transform_to_global_system_x#(sys1)@,_x_component#toY"/>
          <scalar name="root.comp1.sys1.Tref13" description="Transform_to_global_system_x#(sys1)@,_x_component#t1Z"/>
          <scalar name="root.comp1.sys1.Tref23" description="Transform_to_global_system_x#(sys1)@,_x_component#nZ"/>
          <scalar name="root.comp1.sys1.Tref33" description="Transform_to_global_system_x#(sys1)@,_x_component#toZ"/>
        </tensor>
        <tensor name="root.comp1.sys1.[invTref11,invTref21,invTref31,invTref12,invTref22,invTref32,invTref13,invTref23,invTref33]" description="Transform_from_global_system_x#(sys1)" plot="false" summation="false" basename="root.comp1.sys1.invTref" size="3,3" symmetric="false" axisymmetric="false" addMultiple="all" unit="1" edims="1">
          <scalar name="root.comp1.sys1.invTref11" description="Transform_from_global_system_x#(sys1)@,_x_component#Xt1"/>
          <scalar name="root.comp1.sys1.invTref21" description="Transform_from_global_system_x#(sys1)@,_x_component#Yt1"/>
          <scalar name="root.comp1.sys1.invTref31" description="Transform_from_global_system_x#(sys1)@,_x_component#Zt1"/>
          <scalar name="root.comp1.sys1.invTref12" description="Transform_from_global_system_x#(sys1)@,_x_component#Xn"/>
          <scalar name="root.comp1.sys1.invTref22" description="Transform_from_global_system_x#(sys1)@,_x_component#Yn"/>
          <scalar name="root.comp1.sys1.invTref32" description="Transform_from_global_system_x#(sys1)@,_x_component#Zn"/>
          <scalar name="root.comp1.sys1.invTref13" description="Transform_from_global_system_x#(sys1)@,_x_component#Xto"/>
          <scalar name="root.comp1.sys1.invTref23" description="Transform_from_global_system_x#(sys1)@,_x_component#Yto"/>
          <scalar name="root.comp1.sys1.invTref33" description="Transform_from_global_system_x#(sys1)@,_x_component#Zto"/>
        </tensor>
        <tensor name="root.comp1.sys1.[Tgeom11,Tgeom21,Tgeom31,Tgeom12,Tgeom22,Tgeom32,Tgeom13,Tgeom23,Tgeom33]" description="Transform_to_global_system_x#(sys1)" plot="false" summation="false" basename="root.comp1.sys1.Tgeom" size="3,3" symmetric="false" axisymmetric="false" addMultiple="all" unit="1" edims="1">
          <scalar name="root.comp1.sys1.Tgeom11" description="Transform_to_global_system_x#(sys1)@,_x_component#t1Xg"/>
          <scalar name="root.comp1.sys1.Tgeom21" description="Transform_to_global_system_x#(sys1)@,_x_component#nXg"/>
          <scalar name="root.comp1.sys1.Tgeom31" description="Transform_to_global_system_x#(sys1)@,_x_component#toXg"/>
          <scalar name="root.comp1.sys1.Tgeom12" description="Transform_to_global_system_x#(sys1)@,_x_component#t1Yg"/>
          <scalar name="root.comp1.sys1.Tgeom22" description="Transform_to_global_system_x#(sys1)@,_x_component#nYg"/>
          <scalar name="root.comp1.sys1.Tgeom32" description="Transform_to_global_system_x#(sys1)@,_x_component#toYg"/>
          <scalar name="root.comp1.sys1.Tgeom13" description="Transform_to_global_system_x#(sys1)@,_x_component#t1Zg"/>
          <scalar name="root.comp1.sys1.Tgeom23" description="Transform_to_global_system_x#(sys1)@,_x_component#nZg"/>
          <scalar name="root.comp1.sys1.Tgeom33" description="Transform_to_global_system_x#(sys1)@,_x_component#toZg"/>
        </tensor>
        <tensor name="root.comp1.sys1.[invTgeom11,invTgeom21,invTgeom31,invTgeom12,invTgeom22,invTgeom32,invTgeom13,invTgeom23,invTgeom33]" description="Transform_from_global_system_x#(sys1)" plot="false" summation="false" basename="root.comp1.sys1.invTgeom" size="3,3" symmetric="false" axisymmetric="false" addMultiple="all" unit="1" edims="1">
          <scalar name="root.comp1.sys1.invTgeom11" description="Transform_from_global_system_x#(sys1)@,_x_component#Xgt1"/>
          <scalar name="root.comp1.sys1.invTgeom21" description="Transform_from_global_system_x#(sys1)@,_x_component#Ygt1"/>
          <scalar name="root.comp1.sys1.invTgeom31" description="Transform_from_global_system_x#(sys1)@,_x_component#Zgt1"/>
          <scalar name="root.comp1.sys1.invTgeom12" description="Transform_from_global_system_x#(sys1)@,_x_component#Xgn"/>
          <scalar name="root.comp1.sys1.invTgeom22" description="Transform_from_global_system_x#(sys1)@,_x_component#Ygn"/>
          <scalar name="root.comp1.sys1.invTgeom32" description="Transform_from_global_system_x#(sys1)@,_x_component#Zgn"/>
          <scalar name="root.comp1.sys1.invTgeom13" description="Transform_from_global_system_x#(sys1)@,_x_component#Xgto"/>
          <scalar name="root.comp1.sys1.invTgeom23" description="Transform_from_global_system_x#(sys1)@,_x_component#Ygto"/>
          <scalar name="root.comp1.sys1.invTgeom33" description="Transform_from_global_system_x#(sys1)@,_x_component#Zgto"/>
        </tensor>
        <tensor name="root.comp1.sys1.[gSub11,gSub21,gSub31,gSub12,gSub22,gSub32,gSub13,gSub23,gSub33]" description="Covariant_metric_in_X_frame_wrt_Y_frame" plot="false" summation="false" basename="root.comp1.sys1.gSub" size="3,3" symmetric="false" axisymmetric="false" addMultiple="all" edims="1">
          <scalar name="root.comp1.sys1.gSub11" description="Covariant_metric_in_X_frame_wrt_Y_frame@,_x_component#t1t1"/>
          <scalar name="root.comp1.sys1.gSub21" description="Covariant_metric_in_X_frame_wrt_Y_frame@,_x_component#nt1"/>
          <scalar name="root.comp1.sys1.gSub31" description="Covariant_metric_in_X_frame_wrt_Y_frame@,_x_component#tot1"/>
          <scalar name="root.comp1.sys1.gSub12" description="Covariant_metric_in_X_frame_wrt_Y_frame@,_x_component#t1n"/>
          <scalar name="root.comp1.sys1.gSub22" description="Covariant_metric_in_X_frame_wrt_Y_frame@,_x_component#nn"/>
          <scalar name="root.comp1.sys1.gSub32" description="Covariant_metric_in_X_frame_wrt_Y_frame@,_x_component#ton"/>
          <scalar name="root.comp1.sys1.gSub13" description="Covariant_metric_in_X_frame_wrt_Y_frame@,_x_component#t1to"/>
          <scalar name="root.comp1.sys1.gSub23" description="Covariant_metric_in_X_frame_wrt_Y_frame@,_x_component#nto"/>
          <scalar name="root.comp1.sys1.gSub33" description="Covariant_metric_in_X_frame_wrt_Y_frame@,_x_component#toto"/>
        </tensor>
        <tensor name="root.comp1.sys1.[gSup11,gSup21,gSup31,gSup12,gSup22,gSup32,gSup13,gSup23,gSup33]" description="Contravariant_metric_in_X_frame_wrt_Y_frame" plot="false" summation="false" basename="root.comp1.sys1.gSup" size="3,3" symmetric="false" axisymmetric="false" addMultiple="all" edims="1">
          <scalar name="root.comp1.sys1.gSup11" description="Contravariant_metric_in_X_frame_wrt_Y_frame@,_x_component#t1t1"/>
          <scalar name="root.comp1.sys1.gSup21" description="Contravariant_metric_in_X_frame_wrt_Y_frame@,_x_component#nt1"/>
          <scalar name="root.comp1.sys1.gSup31" description="Contravariant_metric_in_X_frame_wrt_Y_frame@,_x_component#tot1"/>
          <scalar name="root.comp1.sys1.gSup12" description="Contravariant_metric_in_X_frame_wrt_Y_frame@,_x_component#t1n"/>
          <scalar name="root.comp1.sys1.gSup22" description="Contravariant_metric_in_X_frame_wrt_Y_frame@,_x_component#nn"/>
          <scalar name="root.comp1.sys1.gSup32" description="Contravariant_metric_in_X_frame_wrt_Y_frame@,_x_component#ton"/>
          <scalar name="root.comp1.sys1.gSup13" description="Contravariant_metric_in_X_frame_wrt_Y_frame@,_x_component#t1to"/>
          <scalar name="root.comp1.sys1.gSup23" description="Contravariant_metric_in_X_frame_wrt_Y_frame@,_x_component#nto"/>
          <scalar name="root.comp1.sys1.gSup33" description="Contravariant_metric_in_X_frame_wrt_Y_frame@,_x_component#toto"/>
        </tensor>
      </group>
    </group>
    <group name="Materials" description="Materials">
      <scalar name="root.material.point" description="Material_settings" plot="true" summation="false" edims="0"/>
      <scalar name="root.material.boundary" description="Material_settings" plot="true" summation="false" edims="1"/>
      <scalar name="root.material.domain" description="Material_settings" plot="true" summation="false" edims="2"/>
      <scalar name="root.material.entity" description="Material_settings" plot="false" summation="false" edims="0,1,2"/>
    </group>
    <field name="root.comp1.u"/>
    <field name="root.comp1.p"/>
    <field name="root.comp1.spf.inl1.Pinlfdf"/>
    <function name="root.spatial.dt" type="frame_dt" allowednargs="1" descriptions="1,'Frame_time_derivative'" argnames="1,'expr'" unit="arg1-TIME" plotgroup="Hidden"/>
    <function name="root.material.dt" type="frame_dt" allowednargs="1" descriptions="1,'Frame_time_derivative'" argnames="1,'expr'" unit="arg1-TIME" plotgroup="Hidden"/>
    <function name="root.mesh.dt" type="frame_dt" allowednargs="1" descriptions="1,'Frame_time_derivative'" argnames="1,'expr'" unit="arg1-TIME" plotgroup="Hidden"/>
    <function name="root.geometry.dt" type="frame_dt" allowednargs="1" descriptions="1,'Frame_time_derivative'" argnames="1,'expr'" unit="arg1-TIME" plotgroup="Hidden"/>
    <function name="root.comp1.atonly" type="built_in_scoped" scope="root.comp1." allowednargs="1" descriptions="1,'Evaluate_only_in_X#Geometry 1'" argnames="1,'expr'" plotgroup="ScopedEvaluation"/>
    <function name="root.comp1.noxd" type="built_in_scoped" scope="root.comp1." allowednargs="1" argnames="1,'expr'" plotgroup="ScopedEvaluation"/>
    <function name="root.comp1.at0_mesh" type="built_in_scoped" scope="root.comp1." allowednargs="3" descriptions="1,'Evaluate_at_the_vertex_at_the_given_coordinates_in_X#Geometry 1'" argnames="3,'x','y','expr'" plotgroup="Hidden" edim="0"/>
    <function name="root.comp1.atxd0_mesh" type="built_in_scoped" scope="root.comp1." allowednargs="3" descriptions="1,'Evaluate_for_extra_dimensions_on_X-dimensional_entity_at_coordinates_in_Y#0#Geometry 1'" argnames="3,'x','y','expr'" plotgroup="Hidden" edim="0"/>
    <function name="root.comp1.at0_geometry" type="built_in_scoped" scope="root.comp1." allowednargs="3" descriptions="1,'Evaluate_at_the_vertex_at_the_given_coordinates_in_X#Geometry 1'" argnames="3,'x','y','expr'" plotgroup="Hidden" edim="0"/>
    <function name="root.comp1.atxd0_geometry" type="built_in_scoped" scope="root.comp1." allowednargs="3" descriptions="1,'Evaluate_for_extra_dimensions_on_X-dimensional_entity_at_coordinates_in_Y#0#Geometry 1'" argnames="3,'x','y','expr'" plotgroup="Hidden" edim="0"/>
    <function name="root.comp1.at0" type="built_in_scoped" scope="root.comp1." allowednargs="3" descriptions="1,'Evaluate_at_the_vertex_at_the_given_coordinates_in_X#Geometry 1'" argnames="3,'x','y','expr'" plotgroup="PositionBased" edim="0"/>
    <function name="root.comp1.atxd0" type="built_in_scoped" scope="root.comp1." allowednargs="3" descriptions="1,'Evaluate_for_extra_dimensions_on_X-dimensional_entity_at_coordinates_in_Y#0#Geometry 1'" argnames="3,'x','y','expr'" plotgroup="PositionBased" edim="0"/>
    <function name="root.comp1.at0_spatial" type="built_in_scoped" scope="root.comp1." allowednargs="3" descriptions="1,'Evaluate_at_the_vertex_at_the_given_coordinates_in_X#Geometry 1'" argnames="3,'x','y','expr'" plotgroup="Hidden" edim="0"/>
    <function name="root.comp1.atxd0_spatial" type="built_in_scoped" scope="root.comp1." allowednargs="3" descriptions="1,'Evaluate_for_extra_dimensions_on_X-dimensional_entity_at_coordinates_in_Y#0#Geometry 1'" argnames="3,'x','y','expr'" plotgroup="Hidden" edim="0"/>
    <function name="root.comp1.atent0" type="built_in_scoped" scope="root.comp1." allowednargs="2" descriptions="1,'Evaluate_at_the_vertex_with_number_entity_in_X#Geometry 1'" argnames="2,'entity','expr'" plotgroup="ScopedEvaluation" edim="0"/>
    <function name="root.comp1.at1_mesh" type="built_in_scoped" scope="root.comp1." allowednargs="3" descriptions="1,'Evaluate_on_the_boundary_at_the_given_coordinates_in_X#Geometry 1'" argnames="3,'x','y','expr'" plotgroup="Hidden" edim="1"/>
    <function name="root.comp1.atxd1_mesh" type="built_in_scoped" scope="root.comp1." allowednargs="3" descriptions="1,'Evaluate_for_extra_dimensions_on_X-dimensional_entity_at_coordinates_in_Y#1#Geometry 1'" argnames="3,'x','y','expr'" plotgroup="Hidden" edim="1"/>
    <function name="root.comp1.at1_geometry" type="built_in_scoped" scope="root.comp1." allowednargs="3" descriptions="1,'Evaluate_on_the_boundary_at_the_given_coordinates_in_X#Geometry 1'" argnames="3,'x','y','expr'" plotgroup="Hidden" edim="1"/>
    <function name="root.comp1.atxd1_geometry" type="built_in_scoped" scope="root.comp1." allowednargs="3" descriptions="1,'Evaluate_for_extra_dimensions_on_X-dimensional_entity_at_coordinates_in_Y#1#Geometry 1'" argnames="3,'x','y','expr'" plotgroup="Hidden" edim="1"/>
    <function name="root.comp1.at1" type="built_in_scoped" scope="root.comp1." allowednargs="3" descriptions="1,'Evaluate_on_the_boundary_at_the_given_coordinates_in_X#Geometry 1'" argnames="3,'x','y','expr'" plotgroup="PositionBased" edim="1"/>
    <function name="root.comp1.atxd1" type="built_in_scoped" scope="root.comp1." allowednargs="3" descriptions="1,'Evaluate_for_extra_dimensions_on_X-dimensional_entity_at_coordinates_in_Y#1#Geometry 1'" argnames="3,'x','y','expr'" plotgroup="PositionBased" edim="1"/>
    <function name="root.comp1.at1_spatial" type="built_in_scoped" scope="root.comp1." allowednargs="3" descriptions="1,'Evaluate_on_the_boundary_at_the_given_coordinates_in_X#Geometry 1'" argnames="3,'x','y','expr'" plotgroup="Hidden" edim="1"/>
    <function name="root.comp1.atxd1_spatial" type="built_in_scoped" scope="root.comp1." allowednargs="3" descriptions="1,'Evaluate_for_extra_dimensions_on_X-dimensional_entity_at_coordinates_in_Y#1#Geometry 1'" argnames="3,'x','y','expr'" plotgroup="Hidden" edim="1"/>
    <function name="root.comp1.atent1" type="built_in_scoped" scope="root.comp1." allowednargs="2" descriptions="1,'Evaluate_on_the_boundary_with_number_entity_in_X#Geometry 1'" argnames="2,'entity','expr'" plotgroup="ScopedEvaluation" edim="1"/>
    <function name="root.comp1.at2_mesh" type="built_in_scoped" scope="root.comp1." allowednargs="3,4" descriptions="2,'Evaluate_in_the_domain_at_the_given_coordinates_in_X#Geometry 1','Evaluate_in_the_domain_at_the_given_coordinates_in_X#Geometry 1'" argnames="7,'x','y','expr','x','y','expr',''evaltype''" plotgroup="Hidden" edim="2" unitargs="3,3"/>
    <function name="root.comp1.atxd2_mesh" type="built_in_scoped" scope="root.comp1." allowednargs="3" descriptions="1,'Evaluate_for_extra_dimensions_on_X-dimensional_entity_at_coordinates_in_Y#2#Geometry 1'" argnames="3,'x','y','expr'" plotgroup="Hidden" edim="2"/>
    <function name="root.comp1.at2_geometry" type="built_in_scoped" scope="root.comp1." allowednargs="3,4" descriptions="2,'Evaluate_in_the_domain_at_the_given_coordinates_in_X#Geometry 1','Evaluate_in_the_domain_at_the_given_coordinates_in_X#Geometry 1'" argnames="7,'x','y','expr','x','y','expr',''evaltype''" plotgroup="Hidden" edim="2" unitargs="3,3"/>
    <function name="root.comp1.atxd2_geometry" type="built_in_scoped" scope="root.comp1." allowednargs="3" descriptions="1,'Evaluate_for_extra_dimensions_on_X-dimensional_entity_at_coordinates_in_Y#2#Geometry 1'" argnames="3,'x','y','expr'" plotgroup="Hidden" edim="2"/>
    <function name="root.comp1.at2" type="built_in_scoped" scope="root.comp1." allowednargs="3,4" descriptions="2,'Evaluate_in_the_domain_at_the_given_coordinates_in_X#Geometry 1','Evaluate_in_the_domain_at_the_given_coordinates_in_X#Geometry 1'" argnames="7,'x','y','expr','x','y','expr',''evaltype''" plotgroup="PositionBased" edim="2" unitargs="3,3"/>
    <function name="root.comp1.atxd2" type="built_in_scoped" scope="root.comp1." allowednargs="3" descriptions="1,'Evaluate_for_extra_dimensions_on_X-dimensional_entity_at_coordinates_in_Y#2#Geometry 1'" argnames="3,'x','y','expr'" plotgroup="PositionBased" edim="2"/>
    <function name="root.comp1.at2_spatial" type="built_in_scoped" scope="root.comp1." allowednargs="3,4" descriptions="2,'Evaluate_in_the_domain_at_the_given_coordinates_in_X#Geometry 1','Evaluate_in_the_domain_at_the_given_coordinates_in_X#Geometry 1'" argnames="7,'x','y','expr','x','y','expr',''evaltype''" plotgroup="Hidden" edim="2" unitargs="3,3"/>
    <function name="root.comp1.atxd2_spatial" type="built_in_scoped" scope="root.comp1." allowednargs="3" descriptions="1,'Evaluate_for_extra_dimensions_on_X-dimensional_entity_at_coordinates_in_Y#2#Geometry 1'" argnames="3,'x','y','expr'" plotgroup="Hidden" edim="2"/>
    <function name="root.comp1.atent2" type="built_in_scoped" scope="root.comp1." allowednargs="2" descriptions="1,'Evaluate_in_the_domain_with_number_entity_in_X#Geometry 1'" argnames="2,'entity','expr'" plotgroup="ScopedEvaluation" edim="2"/>
    <function name="root.comp1.spf.intop" type="int" scope="root.comp1." allowednargs="1" descriptions="1,'#Integration'" argnames="1,'expr'" plotgroup="Hidden" edim="2"/>
    <function name="root.comp1.spf.aveop" type="cpl" scope="root.comp1." allowednargs="1" descriptions="1,'#Average'" argnames="1,'expr'" plotgroup="Hidden" edim="2"/>
    <function name="root.comp1.spf.maxop" type="cpl" scope="root.comp1." allowednargs="1,2" descriptions="2,'#Maximum Operator','#Maximum Operator'" argnames="3,'expr','maxExpr','evalExpr'" plotgroup="Hidden" edim="2"/>
    <function name="root.comp1.spf.lsupstarInv" type="func" allowednargs="1" descriptions="1,'#Relation Between Wall Distance in Viscous Units and Kolmogorov-Scaled Wall Distance'" argnames="1,'t'" argunits="" unit="" plotgroup="Functions"/>
    <function name="root.comp1.spf.inl1.intop" type="int" scope="root.comp1." allowednargs="1" descriptions="1,'#Integration over Feature Selection'" argnames="1,'expr'" plotgroup="ComponentCouplings" edim="1"/>
    <function name="root.comp1.spf.inl1.aveop" type="cpl" scope="root.comp1." allowednargs="1" descriptions="1,'#Average over Feature Selection'" argnames="1,'expr'" plotgroup="ComponentCouplings" edim="1"/>
    <function name="root.comp1.spf.out1.intop" type="int" scope="root.comp1." allowednargs="1" descriptions="1,'#Integration over Feature Selection'" argnames="1,'expr'" plotgroup="ComponentCouplings" edim="1"/>
    <function name="root.comp1.spf.out1.aveop" type="cpl" scope="root.comp1." allowednargs="1" descriptions="1,'#Average over Feature Selection'" argnames="1,'expr'" plotgroup="ComponentCouplings" edim="1"/>
    <function name="root.comp1.mat1.def.eta" type="func" allowednargs="1" descriptions="1,'#Piecewise'" argnames="1,'T'" argunits="K" unit="Pa*s" plotgroup="MaterialFunctions"/>
    <function name="root.comp1.mat1.def.Cp" type="func" allowednargs="1" descriptions="1,'#Piecewise 2'" argnames="1,'T'" argunits="K" unit="J/(kg*K)" plotgroup="MaterialFunctions"/>
    <function name="root.comp1.mat1.def.rho" type="func" allowednargs="2" descriptions="1,'#Analytic'" argnames="2,'pA','T'" argunits="Pa,K" unit="kg/m^3" plotgroup="MaterialFunctions"/>
    <function name="root.comp1.mat1.def.k" type="func" allowednargs="1" descriptions="1,'#Piecewise 3'" argnames="1,'T'" argunits="K" unit="W/(m*K)" plotgroup="MaterialFunctions"/>
    <function name="root.comp1.mat1.def.cs" type="func" allowednargs="1" descriptions="1,'#Analytic 2'" argnames="1,'T'" argunits="K" unit="m/s" plotgroup="MaterialFunctions"/>
    <function name="root.comp1.mat1.def.alpha_p" type="func" allowednargs="2" descriptions="1,'#Analytic 1'" argnames="2,'pA','T'" argunits="Pa,K" unit="1/K" plotgroup="MaterialFunctions"/>
    <function name="root.comp1.mat1.def.muB" type="func" allowednargs="1" descriptions="1,'#Analytic 2a'" argnames="1,'T'" argunits="K" unit="Pa*s" plotgroup="MaterialFunctions"/>
    <function name="root.comp1.mat1.idealGas.Cp" type="func" allowednargs="1" descriptions="1,'#Piecewise 2'" argnames="1,'T'" argunits="K" unit="J/(kg*K)" plotgroup="MaterialFunctions"/>
    <function name="root.comp1.mat2.def.eta" type="func" allowednargs="1" descriptions="1,'#Piecewise'" argnames="1,'T'" argunits="K" unit="Pa*s" plotgroup="MaterialFunctions"/>
    <function name="root.comp1.mat2.def.Cp" type="func" allowednargs="1" descriptions="1,'#Piecewise 2'" argnames="1,'T'" argunits="K" unit="J/(kg*K)" plotgroup="MaterialFunctions"/>
    <function name="root.comp1.mat2.def.rho" type="func" allowednargs="1" descriptions="1,'#Piecewise 3'" argnames="1,'T'" argunits="K" unit="kg/m^3" plotgroup="MaterialFunctions"/>
    <function name="root.comp1.mat2.def.k" type="func" allowednargs="1" descriptions="1,'#Piecewise 4'" argnames="1,'T'" argunits="K" unit="W/(m*K)" plotgroup="MaterialFunctions"/>
    <function name="root.comp1.mat2.def.cs" type="func" allowednargs="1" descriptions="1,'#Interpolation'" argnames="1,'t'" argunits="K" unit="m/s" plotgroup="MaterialFunctions"/>
    <function name="root.comp1.mat2.def.alpha_p" type="func" allowednargs="1" descriptions="1,'#Analytic 1'" argnames="1,'T'" argunits="K" unit="1/K" plotgroup="MaterialFunctions"/>
    <function name="root.comp1.mat2.def.gamma_w" type="func" allowednargs="1" descriptions="1,'#Analytic 2'" argnames="1,'T'" argunits="K" unit="1" plotgroup="MaterialFunctions"/>
    <function name="root.comp1.mat2.def.muB" type="func" allowednargs="1" descriptions="1,'#Analytic 3'" argnames="1,'T'" argunits="K" unit="Pa*s" plotgroup="MaterialFunctions"/>
  </vardata>
  <fileresource tag="res3" active="true" archive="" originalPath="" external="false" copyToClient="false"/>
  <fileresource tag="res4" active="true" archive="" originalPath="" external="false" copyToClient="false"/>
  <fileresource tag="res9" active="true" archive="" originalPath="" external="false" copyToClient="false"/>
  <fileresource tag="res10" active="true" archive="" originalPath="" external="false" copyToClient="false"/>
</savepoint>
```
