## Supplementary material for "An accessible platform to quantify oxygen diffusion in cell-laden hydrogels and its application to alginate-immobilized pancreatic beta cells": COMSOL files: 20220912_2%_manugel_MIN6_slab_model_LD_KC_LG.mph.lock

```
chemeng
```
