## Supplementary material for "An accessible platform to quantify oxygen diffusion in cell-laden hydrogels and its application to alginate-immobilized pancreatic beta cells": COMSOL files: fileids.xml

```
<?xml version="1.0" encoding="UTF-8"?>
<FileIDs>
  <SavePoint tag="savepoint1" fileid="ab211fd7d018af1d"/>
  <BinaryResource file="mesh1.mphbin" fileid="4cc3ba407a2094c3"/>
  <BinaryResource file="geometry1.mphbin" fileid="d1f241748c0f2dac"/>
  <BinaryResource file="geometry2.mphbin" fileid="5085f107ca62f43b"/>
  <BinaryResource file="geometry3.mphbin" fileid="1aff0a02e9852097"/>
  <BinaryResource file="xmesh1.mphbin" fileid="24bf1aa52402721b"/>
  <BinaryResource file="geommanager1.mphbin" fileid="5ca64597cfec3da9"/>
  <BinaryResource file="solution1.mphbin" fileid="124790b539bf00c2"/>
  <BinaryResource file="solutionstatic1.mphbin" fileid="aa3e111293078b17"/>
  <BinaryResource file="solutionblock1.mphbin" fileid="5a11ed6dff564b69"/>
</FileIDs>
```
