## Supplementary material for "An accessible platform to quantify oxygen diffusion in cell-laden hydrogels and its application to alginate-immobilized pancreatic beta cells": COMSOL files: dmodel.xml

```
<?xml version="1.0" encoding="UTF-8"?>
<Model tag="savepoint1" name="20220912_2%_pronatal_MIN6_slab_model_LD_KC_LG.mph" created="1663007899304" modified="1663007899309">
  <!-- User comments -->
  <entityComments T="0"></entityComments>
  <!-- Created by -->
  <entityAuthor T="0"></entityAuthor>
  <!-- Updated by -->
  <entityModifiedBy T="0"></entityModifiedBy>
  <fontsize T="5">-1</fontsize>
  <fontfamily T="0">automatic</fontfamily>
  <comsolVersion T="0">COMSOL Multiphysics 5.6 (Build: 401)</comsolVersion>
  <!-- Unit base system -->
  <baseSystem T="0">SI</baseSystem>
  <!-- Serial number -->
  <srl T="0">2095299</srl>
  <!-- Is a savepoint model -->
  <savePoint T="3">true</savePoint>
  <!-- File version -->
  <savedInVersion T="5">1504</savedInVersion>
  <!-- Binary objects corresponding to solutions -->
  <savePointBinary T="52" class="GEOMETRY" resource="" id="9581b0214192c410" fileid="0"/>
  <savePointBinary T="52" class="MESH" resource="" id="f30d4f1e1acd221a" fileid="0"/>
  <!-- Names of savepoints -->
  <savePointIndex T="0">savepoint1</savePointIndex>
  <savePointIndex T="0">savepoint1</savePointIndex>
  <!-- Geom/Mesh sequence tags of savepoints -->
  <savePointSeqTag T="0">geom1</savePointSeqTag>
  <savePointSeqTag T="0">mesh1</savePointSeqTag>
  <!-- True if native object has CAD representation -->
  <savePointHasCadRep T="3">false</savePointHasCadRep>
  <savePointHasCadRep T="3">false</savePointHasCadRep>
  <!-- Last computation time (ms) -->
  <lastComputationTime T="11">693</lastComputationTime>
  <ModelParam tag="param" name="Parameters" created="1663003778524" modified="1663007888703">
    <!-- User comments -->
    <entityComments T="0"></entityComments>
    <!-- Created by -->
    <entityAuthor T="0"></entityAuthor>
    <!-- Updated by -->
    <entityModifiedBy T="0"></entityModifiedBy>
    <!-- Expressions -->
    <expressions T="31" name="Rmax" expr="0.034[mol/s/m^3]" descr="From Nia's paper"></expressions>
    <expressions T="31" name="Km_o" expr="6.2e-4[mol/m^3]" descr="Michaelis Menten Oxygen (Buchwald paper)"></expressions>
    <expressions T="31" name="D_o" expr="3.1e-9[m^2/s]" descr="Diffusion Oxygen in Water"></expressions>
    <expressions T="31" name="Cr" expr="1.4e-4[mol/m^3]" descr="Necrosis Concentration 0.1mmHg (Buchwald paper)"></expressions>
    <expressions T="31" name="C_in" expr="0.198[mol/m^3]" descr="18.6% O2 equivalent (in incubator)"></expressions>
    <expressions T="31" name="D_alg" expr="2.8e-5[cm^2/s]" descr="Diffusivity of oxygen in 2% pronatal alginate"></expressions>
    <expressions T="31" name="D_tissue" expr="1.24e-5[cm^2/s]" descr="Diffusivity of oxygen in tissue (cells) (Buchwald+Weir)"></expressions>
    <expressions T="31" name="X_cell" expr="0.0419" descr="Vcell/Vtot (10M/mL)"></expressions>
    <expressions T="31" name="H_media" expr="1[mm]"></expressions>
    <expressions T="31" name="H_alg" expr="2.4[mm]"></expressions>
    <expressions T="31" name="Note_to_user" expr="1" descr="All sources for variables are in Nia's paper"></expressions>
    <expressions T="31" name="K_Henry" expr="1.4e-3 [(mol/m^3)/mmHg]" descr="Henry's law - dissolved oxygen in 37C water - NIST"></expressions>
    <!-- Show parameters -->
    <visible T="3">true</visible>
    <ModelParamGroupList tag="group" name="Parameters" created="1663003778524" modified="0">
      <!-- User comments -->
      <entityComments T="0"></entityComments>
      <!-- Created by -->
      <entityAuthor T="0"></entityAuthor>
      <ModelParamGroup tag="default" name="Parameters 1" created="1663003778524" modified="1663007799085">
        <!-- Node status -->
        <entityFlags T="51">NOREMOVE|NORETAG|NODEACTIVATE</entityFlags>
        <!-- User comments -->
        <entityComments T="0"></entityComments>
        <!-- Created by -->
        <entityAuthor T="0"></entityAuthor>
        <!-- Updated by -->
        <entityModifiedBy T="0"></entityModifiedBy>
        <!-- Sorted column -->
        <sortedColumn T="5">2</sortedColumn>
        <ModelParamGroupCaseList tag="paramCase" name="Cases" created="1663003778620" modified="0">
          <!-- User comments -->
          <entityComments T="0"></entityComments>
          <!-- Created by -->
          <entityAuthor T="0"></entityAuthor>
        </ModelParamGroupCaseList>
      </ModelParamGroup>
    </ModelParamGroupList>
  </ModelParam>
  <PhysicsList tag="physics" name="Physics" created="1663003778525" modified="0">
    <!-- User comments -->
    <entityComments T="0"></entityComments>
    <!-- Created by -->
    <entityAuthor T="0"></entityAuthor>
    <Physics op="DilutedSpecies" tag="tds" name="Transport of Diluted Species" created="1663003779089" modified="0">
      <!-- User comments -->
      <entityComments T="0"></entityComments>
      <!-- Created by -->
      <entityAuthor T="0"></entityAuthor>
      <selection T="32" selection="LocalSelection" selType="GEOMDIM">
        <explicit dim="1" hDim="1" geom="/geom/geom1" entities="3,1,2"/>
      </selection>
      <!-- Geometry -->
      <geom T="50">/geom/geom1</geom>
      <!-- Scope identifier -->
      <identifier T="0">tds</identifier>
      <PhysicsFieldList tag="field" name="PhysicsFieldList" created="1663003779089" modified="0">
        <!-- User comments -->
        <entityComments T="0"></entityComments>
        <!-- Created by -->
        <entityAuthor T="0"></entityAuthor>
        <PhysicsField tag="concentration" created="1663003779090" modified="0">
          <!-- Node status -->
          <entityFlags T="51">NOREMOVE|NORETAG|NODEACTIVATE</entityFlags>
          <!-- Identifier -->
          <applfieldID T="0">concentration</applfieldID>
          <!-- Component names -->
          <components T="1">1,'c'</components>
          <!-- Field name -->
          <fieldname T="0">c</fieldname>
        </PhysicsField>
      </PhysicsFieldList>
      <FeatureInfoList tag="featureInfo" name="FeatureInfoList" created="1663003779089" modified="0">
        <!-- User comments -->
        <entityComments T="0"></entityComments>
        <!-- Created by -->
        <entityAuthor T="0"></entityAuthor>
        <FeatureInfo tag="info" name="Equation View" created="1663003779162" modified="1663007165482">
          <!-- Node status -->
          <entityFlags T="51">NOREMOVE|NODEACTIVATE</entityFlags>
          <!-- User comments -->
          <entityComments T="0"></entityComments>
          <!-- Created by -->
          <entityAuthor T="0"></entityAuthor>
          <!-- Updated by -->
          <entityModifiedBy T="0"></entityModifiedBy>
          <!-- Study selection -->
          <studyType T="0">/StudyList/std1/StudyFeatureList/stat</studyType>
        </FeatureInfo>
      </FeatureInfoList>
      <PhysicsFeatureList tag="feature" name="PhysicsFeatureList" created="1663003779089" modified="0">
        <!-- User comments -->
        <entityComments T="0"></entityComments>
        <!-- Created by -->
        <entityAuthor T="0"></entityAuthor>
        <PhysicsFeature op="ConvectionDiffusionMigration" tag="cdm1" name="Water/Media" created="1663003779146" modified="0">
          <!-- Node status -->
          <entityFlags T="51">NOREMOVE|NODEACTIVATE</entityFlags>
          <!-- User comments -->
          <entityComments T="0"></entityComments>
          <!-- Created by -->
          <entityAuthor T="0"></entityAuthor>
          <selection T="32" selection="XDLocalSelection" flags="17" selType="GEOMDIM">
            <explicit dim="1" hDim="1" geom="/geom/geom1"/>
          </selection>
          <!-- Parameter values -->
          <param T="33" param="u_src" value="1|1,'userdef'"></param>
          <param T="33" param="u" value="3|1,'0'|1,'0'|1,'0'"></param>
          <param T="33" param="DiffusionCoefficientSource" value="1|1,'mat'"></param>
          <param T="33" param="DiffusionMaterialList" value="1|1,'none'"></param>
          <param T="33" param="D_c_mat" value="1|1,'userdef'"></param>
          <param T="33" param="D_c" value="9|1,'D_o'|1,'0'|1,'0'|1,'0'|1,'D_o'|1,'0'|1,'0'|1,'0'|1,'D_o'"></param>
          <param T="33" param="Dchem_c_src" value="1|1,'userdef'"></param>
          <param T="33" param="Dchem_c" value="9|1,'1e-9[m^2/s]'|1,'0'|1,'0'|1,'0'|1,'1e-9[m^2/s]'|1,'0'|1,'0'|1,'0'|1,'1e-9[m^2/s]'"></param>
          <param T="33" param="DH_mat" value="1|1,'userdef'"></param>
          <param T="33" param="DH" value="9|1,'9.3e-9[m^2/s]'|1,'0'|1,'0'|1,'0'|1,'9.3e-9[m^2/s]'|1,'0'|1,'0'|1,'0'|1,'9.3e-9[m^2/s]'"></param>
          <param T="33" param="DOH_mat" value="1|1,'userdef'"></param>
          <param T="33" param="DOH" value="9|1,'5.3e-9[m^2/s]'|1,'0'|1,'0'|1,'0'|1,'5.3e-9[m^2/s]'|1,'0'|1,'0'|1,'0'|1,'5.3e-9[m^2/s]'"></param>
          <param T="33" param="um" value="1|9,'1e-13[s*mol/kg]','0','0','0','1e-13[s*mol/kg]','0','0','0','1e-13[s*mol/kg]'"></param>
          <param T="33" param="umH" value="9|1,'1e-13[s*mol/kg]'|1,'0'|1,'0'|1,'0'|1,'1e-13[s*mol/kg]'|1,'0'|1,'0'|1,'0'|1,'1e-13[s*mol/kg]'"></param>
          <param T="33" param="umOH" value="9|1,'1e-13[s*mol/kg]'|1,'0'|1,'0'|1,'0'|1,'1e-13[s*mol/kg]'|1,'0'|1,'0'|1,'0'|1,'1e-13[s*mol/kg]'"></param>
          <param T="33" param="z" value="1|1,'0'"></param>
          <param T="33" param="MobilityModel" value="1|1,'NernstEinstein'"></param>
          <param T="33" param="V_src" value="1|1,'userdef'"></param>
          <param T="33" param="V" value="1|1,'0'"></param>
          <param T="33" param="coordinateSystem" value="1|1,'GlobalSystem'"></param>
          <param T="33" param="minput_temperature_src" value="1|1,'fromCommonDef'"></param>
          <param T="33" param="minput_temperature" value="1|1,'293.15[K]'"></param>
          <param T="33" param="minput_concentration_src" value="1|1,'userdef'"></param>
          <param T="33" param="minput_concentration" value="1|1,'0'"></param>
          <param T="33" param="minput_pressure_src" value="1|1,'userdef'"></param>
          <param T="33" param="minput_pressure" value="1|1,'1[atm]'"></param>
          <param T="33" param="minput_numberdensity_src" value="1|1,'userdef'"></param>
          <param T="33" param="minput_numberdensity" value="1|1,'0'"></param>
          <param T="33" param="minput_relativehumidity_src" value="1|1,'userdef'"></param>
          <param T="33" param="minput_relativehumidity" value="1|1,'0'"></param>
          <param T="33" param="editModelInputs" value="1|1,'0'"></param>
          <param T="33" param="StudyStep" value="1|1,'std1/stat'"></param>
          <param T="33" param="showPhysicsSymbols" value="1|1,'1'"></param>
          <!-- Feature dimension -->
          <edim T="5">1</edim>
          <!-- Flag indicating default feature -->
          <default T="3">true</default>
          <FeatureInfoList tag="featureInfo" name="FeatureInfoList" created="1663003779154" modified="0">
            <!-- User comments -->
            <entityComments T="0"></entityComments>
            <!-- Created by -->
            <entityAuthor T="0"></entityAuthor>
            <FeatureInfo tag="info" name="Equation View" created="1663003779154" modified="1663007165482">
              <!-- Node status -->
              <entityFlags T="51">NOREMOVE|NODEACTIVATE</entityFlags>
              <!-- User comments -->
              <entityComments T="0"></entityComments>
              <!-- Created by -->
              <entityAuthor T="0"></entityAuthor>
              <!-- Updated by -->
              <entityModifiedBy T="0"></entityModifiedBy>
              <!-- Study selection -->
              <studyType T="0">/StudyList/std1/StudyFeatureList/stat</studyType>
            </FeatureInfo>
          </FeatureInfoList>
          <ModelEntityTag tag="DomainType" created="1663003779156" modified="0">
            <!-- List of tags -->
            <values T="1">2,'VOID','GEOMETRY'</values>
          </ModelEntityTag>
          <PhysicsFeatureList tag="feature" name="PhysicsFeatureList" created="1663003779156" modified="0">
            <!-- User comments -->
            <entityComments T="0"></entityComments>
            <!-- Created by -->
            <entityAuthor T="0"></entityAuthor>
          </PhysicsFeatureList>
        </PhysicsFeature>
        <PhysicsFeature op="NoFlux" tag="nflx1" name="No Flux 1" created="1663003779157" modified="0">
          <!-- Node status -->
          <entityFlags T="51">NOREMOVE|NODEACTIVATE</entityFlags>
          <!-- User comments -->
          <entityComments T="0"></entityComments>
          <!-- Created by -->
          <entityAuthor T="0"></entityAuthor>
          <selection T="32" selection="XDLocalSelection" flags="17" selType="GEOMDIM">
            <explicit dim="0" hDim="0" geom="/geom/geom1"/>
          </selection>
          <!-- Parameter values -->
          <param T="33" param="IncludeConvection" value="1|1,'0'"></param>
          <param T="33" param="StudyStep" value="1|1,'std1/stat'"></param>
          <param T="33" param="showPhysicsSymbols" value="1|1,'1'"></param>
          <!-- Feature dimension -->
          <edim T="5">0</edim>
          <!-- Flag indicating default feature -->
          <default T="3">true</default>
          <FeatureInfoList tag="featureInfo" name="FeatureInfoList" created="1663003779158" modified="0">
            <!-- User comments -->
            <entityComments T="0"></entityComments>
            <!-- Created by -->
            <entityAuthor T="0"></entityAuthor>
            <FeatureInfo tag="info" name="Equation View" created="1663003779158" modified="1663007165482">
              <!-- Node status -->
              <entityFlags T="51">NOREMOVE|NODEACTIVATE</entityFlags>
              <!-- User comments -->
              <entityComments T="0"></entityComments>
              <!-- Created by -->
              <entityAuthor T="0"></entityAuthor>
              <!-- Updated by -->
              <entityModifiedBy T="0"></entityModifiedBy>
              <!-- Study selection -->
              <studyType T="0">/StudyList/std1/StudyFeatureList/stat</studyType>
            </FeatureInfo>
          </FeatureInfoList>
          <ModelEntityTag tag="DomainType" created="1663003779158" modified="0">
            <!-- List of tags -->
            <values T="1">1,'EXTERIOR'</values>
          </ModelEntityTag>
          <PhysicsFeatureList tag="feature" name="PhysicsFeatureList" created="1663003779158" modified="0">
            <!-- User comments -->
            <entityComments T="0"></entityComments>
            <!-- Created by -->
            <entityAuthor T="0"></entityAuthor>
          </PhysicsFeatureList>
        </PhysicsFeature>
        <PhysicsFeature op="init" tag="init1" name="Initial Values 1" created="1663003779159" modified="0">
          <!-- Node status -->
          <entityFlags T="51">NOREMOVE|NODEACTIVATE</entityFlags>
          <!-- User comments -->
          <entityComments T="0"></entityComments>
          <!-- Created by -->
          <entityAuthor T="0"></entityAuthor>
          <selection T="32" selection="XDLocalSelection" flags="17" selType="GEOMDIM">
            <explicit dim="1" hDim="1" geom="/geom/geom1"/>
          </selection>
          <!-- Parameter values -->
          <param T="33" param="initc" value="1|1,'0'"></param>
          <param T="33" param="StudyStep" value="1|1,'std1/stat'"></param>
          <param T="33" param="showPhysicsSymbols" value="1|1,'1'"></param>
          <!-- Feature dimension -->
          <edim T="5">1</edim>
          <!-- Flag indicating default feature -->
          <default T="3">true</default>
          <FeatureInfoList tag="featureInfo" name="FeatureInfoList" created="1663003779160" modified="0">
            <!-- User comments -->
            <entityComments T="0"></entityComments>
            <!-- Created by -->
            <entityAuthor T="0"></entityAuthor>
            <FeatureInfo tag="info" name="Equation View" created="1663003779160" modified="1663007165482">
              <!-- Node status -->
              <entityFlags T="51">NOREMOVE|NODEACTIVATE</entityFlags>
              <!-- User comments -->
              <entityComments T="0"></entityComments>
              <!-- Created by -->
              <entityAuthor T="0"></entityAuthor>
              <!-- Updated by -->
              <entityModifiedBy T="0"></entityModifiedBy>
              <!-- Study selection -->
              <studyType T="0">/StudyList/std1/StudyFeatureList/stat</studyType>
            </FeatureInfo>
          </FeatureInfoList>
          <ModelEntityTag tag="DomainType" created="1663003779160" modified="0">
            <!-- List of tags -->
            <values T="1">2,'VOID','GEOMETRY'</values>
          </ModelEntityTag>
          <PhysicsFeatureList tag="feature" name="PhysicsFeatureList" created="1663003779160" modified="0">
            <!-- User comments -->
            <entityComments T="0"></entityComments>
            <!-- Created by -->
            <entityAuthor T="0"></entityAuthor>
          </PhysicsFeatureList>
        </PhysicsFeature>
        <PhysicsFeature op="ConvectionDiffusionMigration" tag="cdm2" name="Alginate/Cells" created="1663004746420" modified="0">
          <!-- User comments -->
          <entityComments T="0"></entityComments>
          <!-- Created by -->
          <entityAuthor T="0"></entityAuthor>
          <selection T="32" selection="XDLocalSelection" selType="GEOMDIM">
            <explicit dim="1" hDim="1" geom="/geom/geom1" entities="3,2"/>
          </selection>
          <!-- Parameter values -->
          <param T="33" param="u_src" value="1|1,'userdef'"></param>
          <param T="33" param="u" value="3|1,'0'|1,'0'|1,'0'"></param>
          <param T="33" param="DiffusionCoefficientSource" value="1|1,'mat'"></param>
          <param T="33" param="DiffusionMaterialList" value="1|1,'none'"></param>
          <param T="33" param="D_c_mat" value="1|1,'userdef'"></param>
          <param T="33" param="D_c" value="9|1,'D_eff'|1,'0'|1,'0'|1,'0'|1,'D_eff'|1,'0'|1,'0'|1,'0'|1,'D_eff'"></param>
          <param T="33" param="Dchem_c_src" value="1|1,'userdef'"></param>
          <param T="33" param="Dchem_c" value="9|1,'1e-9[m^2/s]'|1,'0'|1,'0'|1,'0'|1,'1e-9[m^2/s]'|1,'0'|1,'0'|1,'0'|1,'1e-9[m^2/s]'"></param>
          <param T="33" param="DH_mat" value="1|1,'userdef'"></param>
          <param T="33" param="DH" value="9|1,'9.3e-9[m^2/s]'|1,'0'|1,'0'|1,'0'|1,'9.3e-9[m^2/s]'|1,'0'|1,'0'|1,'0'|1,'9.3e-9[m^2/s]'"></param>
          <param T="33" param="DOH_mat" value="1|1,'userdef'"></param>
          <param T="33" param="DOH" value="9|1,'5.3e-9[m^2/s]'|1,'0'|1,'0'|1,'0'|1,'5.3e-9[m^2/s]'|1,'0'|1,'0'|1,'0'|1,'5.3e-9[m^2/s]'"></param>
          <param T="33" param="um" value="1|9,'1e-13[s*mol/kg]','0','0','0','1e-13[s*mol/kg]','0','0','0','1e-13[s*mol/kg]'"></param>
          <param T="33" param="umH" value="9|1,'1e-13[s*mol/kg]'|1,'0'|1,'0'|1,'0'|1,'1e-13[s*mol/kg]'|1,'0'|1,'0'|1,'0'|1,'1e-13[s*mol/kg]'"></param>
          <param T="33" param="umOH" value="9|1,'1e-13[s*mol/kg]'|1,'0'|1,'0'|1,'0'|1,'1e-13[s*mol/kg]'|1,'0'|1,'0'|1,'0'|1,'1e-13[s*mol/kg]'"></param>
          <param T="33" param="z" value="1|1,'0'"></param>
          <param T="33" param="MobilityModel" value="1|1,'NernstEinstein'"></param>
          <param T="33" param="V_src" value="1|1,'userdef'"></param>
          <param T="33" param="V" value="1|1,'0'"></param>
          <param T="33" param="coordinateSystem" value="1|1,'GlobalSystem'"></param>
          <param T="33" param="minput_temperature_src" value="1|1,'fromCommonDef'"></param>
          <param T="33" param="minput_temperature" value="1|1,'293.15[K]'"></param>
          <param T="33" param="minput_concentration_src" value="1|1,'userdef'"></param>
          <param T="33" param="minput_concentration" value="1|1,'0'"></param>
          <param T="33" param="minput_pressure_src" value="1|1,'userdef'"></param>
          <param T="33" param="minput_pressure" value="1|1,'1[atm]'"></param>
          <param T="33" param="minput_numberdensity_src" value="1|1,'userdef'"></param>
          <param T="33" param="minput_numberdensity" value="1|1,'0'"></param>
          <param T="33" param="minput_relativehumidity_src" value="1|1,'userdef'"></param>
          <param T="33" param="minput_relativehumidity" value="1|1,'0'"></param>
          <param T="33" param="editModelInputs" value="1|1,'0'"></param>
          <param T="33" param="StudyStep" value="1|1,'std1/stat'"></param>
          <param T="33" param="showPhysicsSymbols" value="1|1,'1'"></param>
          <!-- Feature dimension -->
          <edim T="5">1</edim>
          <FeatureInfoList tag="featureInfo" name="FeatureInfoList" created="1663004746435" modified="0">
            <!-- User comments -->
            <entityComments T="0"></entityComments>
            <!-- Created by -->
            <entityAuthor T="0"></entityAuthor>
            <FeatureInfo tag="info" name="Equation View" created="1663004746436" modified="1663007165482">
              <!-- Node status -->
              <entityFlags T="51">NOREMOVE|NODEACTIVATE</entityFlags>
              <!-- User comments -->
              <entityComments T="0"></entityComments>
              <!-- Created by -->
              <entityAuthor T="0"></entityAuthor>
              <!-- Updated by -->
              <entityModifiedBy T="0"></entityModifiedBy>
              <!-- Study selection -->
              <studyType T="0">/StudyList/std1/StudyFeatureList/stat</studyType>
            </FeatureInfo>
          </FeatureInfoList>
          <ModelEntityTag tag="DomainType" created="1663004746437" modified="0">
            <!-- List of tags -->
            <values T="1">1,'ACTIVE'</values>
          </ModelEntityTag>
          <PhysicsFeatureList tag="feature" name="PhysicsFeatureList" created="1663004746437" modified="0">
            <!-- User comments -->
            <entityComments T="0"></entityComments>
            <!-- Created by -->
            <entityAuthor T="0"></entityAuthor>
          </PhysicsFeatureList>
        </PhysicsFeature>
        <PhysicsFeature op="Concentration" tag="conc1" name="Concentration 1" created="1663004831959" modified="0">
          <!-- User comments -->
          <entityComments T="0"></entityComments>
          <!-- Created by -->
          <entityAuthor T="0"></entityAuthor>
          <selection T="32" selection="XDLocalSelection" selType="GEOMDIM">
            <explicit dim="0" hDim="0" geom="/geom/geom1" entities="-3,-1,1"/>
          </selection>
          <!-- Parameter values -->
          <param T="33" param="species" value="1|1,'1'"></param>
          <param T="33" param="c0" value="1|1,'C_in'"></param>
          <param T="33" param="constraintType" value="1|1,'symmetricConstraint'"></param>
          <param T="33" param="weakConstraints" value="1|1,'0'"></param>
          <param T="33" param="constraintMethod" value="1|1,'elemental'"></param>
          <param T="33" param="StudyStep" value="1|1,'std1/stat'"></param>
          <param T="33" param="showPhysicsSymbols" value="1|1,'1'"></param>
          <!-- Feature dimension -->
          <edim T="5">0</edim>
          <FeatureInfoList tag="featureInfo" name="FeatureInfoList" created="1663004831961" modified="0">
            <!-- User comments -->
            <entityComments T="0"></entityComments>
            <!-- Created by -->
            <entityAuthor T="0"></entityAuthor>
            <FeatureInfo tag="info" name="Equation View" created="1663004831961" modified="1663007165482">
              <!-- Node status -->
              <entityFlags T="51">NOREMOVE|NODEACTIVATE</entityFlags>
              <!-- User comments -->
              <entityComments T="0"></entityComments>
              <!-- Created by -->
              <entityAuthor T="0"></entityAuthor>
              <!-- Updated by -->
              <entityModifiedBy T="0"></entityModifiedBy>
              <!-- Study selection -->
              <studyType T="0">/StudyList/std1/StudyFeatureList/stat</studyType>
            </FeatureInfo>
          </FeatureInfoList>
          <ModelEntityTag tag="DomainType" created="1663004831961" modified="0">
            <!-- List of tags -->
            <values T="1">3,'EXTERIOR','INTERIOR','PAIR'</values>
          </ModelEntityTag>
          <PhysicsFeatureList tag="feature" name="PhysicsFeatureList" created="1663004831961" modified="0">
            <!-- User comments -->
            <entityComments T="0"></entityComments>
            <!-- Created by -->
            <entityAuthor T="0"></entityAuthor>
          </PhysicsFeatureList>
        </PhysicsFeature>
        <PhysicsFeature op="Reactions" tag="reac1" name="Reactions 1" created="1663004781807" modified="0">
          <!-- User comments -->
          <entityComments T="0"></entityComments>
          <!-- Created by -->
          <entityAuthor T="0"></entityAuthor>
          <selection T="32" selection="XDLocalSelection" selType="GEOMDIM">
            <explicit dim="1" hDim="1" geom="/geom/geom1" entities="3,2"/>
          </selection>
          <!-- Parameter values -->
          <param T="33" param="R_c_src" value="1|1,'userdef'"></param>
          <param T="33" param="R_c" value="1|1,'-1*Rmax*(c/(c+Km_o))*X_cell*flc1hs(c-Cr\,0.5e-4)'"></param>
          <param T="33" param="RH_src" value="1|1,'userdef'"></param>
          <param T="33" param="RH" value="1|1,'0'"></param>
          <param T="33" param="ROH_src" value="1|1,'userdef'"></param>
          <param T="33" param="ROH" value="1|1,'0'"></param>
          <param T="33" param="ReactingVolumeType" value="1|1,'TotalVolume'"></param>
          <param T="33" param="StudyStep" value="1|1,'std1/stat'"></param>
          <param T="33" param="showPhysicsSymbols" value="1|1,'1'"></param>
          <!-- Feature dimension -->
          <edim T="5">1</edim>
          <FeatureInfoList tag="featureInfo" name="FeatureInfoList" created="1663004781810" modified="0">
            <!-- User comments -->
            <entityComments T="0"></entityComments>
            <!-- Created by -->
            <entityAuthor T="0"></entityAuthor>
            <FeatureInfo tag="info" name="Equation View" created="1663004781810" modified="1663007165482">
              <!-- Node status -->
              <entityFlags T="51">NOREMOVE|NODEACTIVATE</entityFlags>
              <!-- User comments -->
              <entityComments T="0"></entityComments>
              <!-- Created by -->
              <entityAuthor T="0"></entityAuthor>
              <!-- Updated by -->
              <entityModifiedBy T="0"></entityModifiedBy>
              <!-- Study selection -->
              <studyType T="0">/StudyList/std1/StudyFeatureList/stat</studyType>
            </FeatureInfo>
          </FeatureInfoList>
          <ModelEntityTag tag="DomainType" created="1663004781811" modified="0">
            <!-- List of tags -->
            <values T="1">1,'ACTIVE'</values>
          </ModelEntityTag>
          <PhysicsFeatureList tag="feature" name="PhysicsFeatureList" created="1663004781811" modified="0">
            <!-- User comments -->
            <entityComments T="0"></entityComments>
            <!-- Created by -->
            <entityAuthor T="0"></entityAuthor>
          </PhysicsFeatureList>
        </PhysicsFeature>
      </PhysicsFeatureList>
      <PhysicsPropList tag="prop" name="PhysicsPropList" created="1663003779089" modified="0">
        <!-- User comments -->
        <entityComments T="0"></entityComments>
        <!-- Created by -->
        <entityAuthor T="0"></entityAuthor>
        <PhysicsProp tag="PhysicsSymbols" name="Enable Physics Symbols" created="1663003779096" modified="0">
          <!-- User comments -->
          <entityComments T="0"></entityComments>
          <!-- Created by -->
          <entityAuthor T="0"></entityAuthor>
          <!-- Parameter values -->
          <param T="33" param="PhysicsSymbols" value="1|1,'0'"></param>
          <param T="33" param="physicsSymbolButtons" value="1|1,'0'"></param>
        </PhysicsProp>
        <PhysicsProp tag="ShapeProperty" name="Shape Function" created="1663003779096" modified="0">
          <!-- User comments -->
          <entityComments T="0"></entityComments>
          <!-- Created by -->
          <entityAuthor T="0"></entityAuthor>
          <!-- Parameter values -->
          <param T="33" param="order_concentration" value="1|1,'1'"></param>
          <param T="33" param="boundaryFlux_concentration" value="1|1,'1'"></param>
          <param T="33" param="boundaryFluxSmooth_concentration" value="1|1,'1'"></param>
          <param T="33" param="hiddenRowLabels" value="1|1,'Concentration'"></param>
          <param T="33" param="valueType" value="1|1,'real'"></param>
          <param T="33" param="frame" value="1|1,'spatial'"></param>
        </PhysicsProp>
        <PhysicsProp tag="EquationForm" name="Advanced Settings" created="1663003779097" modified="0">
          <!-- User comments -->
          <entityComments T="0"></entityComments>
          <!-- Created by -->
          <entityAuthor T="0"></entityAuthor>
          <!-- Parameter values -->
          <param T="33" param="form" value="1|1,'Automatic'"></param>
          <param T="33" param="freq_src" value="1|1,'fromSolver'"></param>
          <param T="33" param="freq" value="1|1,'1[kHz]'"></param>
          <param T="33" param="showAllModelInputs" value="1|1,'0'"></param>
        </PhysicsProp>
        <PhysicsProp tag="TransportMechanism" name="Transport Mechanisms" created="1663003779097" modified="0">
          <!-- User comments -->
          <entityComments T="0"></entityComments>
          <!-- Created by -->
          <entityAuthor T="0"></entityAuthor>
          <!-- Parameter values -->
          <param T="33" param="Convection" value="1|1,'0'"></param>
          <param T="33" param="Migration" value="1|1,'0'"></param>
          <param T="33" param="MassTransferInPorousMedia" value="1|1,'0'"></param>
          <param T="33" param="DispersionInPorousMedia" value="1|1,'0'"></param>
          <param T="33" param="VolatilizationInPartiallySaturatedPorousMedia" value="1|1,'0'"></param>
        </PhysicsProp>
        <PhysicsProp tag="NormalVector" name="Normal Vector" created="1663003779098" modified="0">
          <!-- User comments -->
          <entityComments T="0"></entityComments>
          <!-- Created by -->
          <entityAuthor T="0"></entityAuthor>
        </PhysicsProp>
        <PhysicsProp tag="BoundaryFlux" name="Boundary Flux" created="1663003779099" modified="0">
          <!-- User comments -->
          <entityComments T="0"></entityComments>
          <!-- Created by -->
          <entityAuthor T="0"></entityAuthor>
        </PhysicsProp>
        <PhysicsProp tag="MassConsistentStabilization" name="Consistent Stabilization" created="1663003779099" modified="0">
          <!-- User comments -->
          <entityComments T="0"></entityComments>
          <!-- Created by -->
          <entityAuthor T="0"></entityAuthor>
          <!-- Parameter values -->
          <param T="33" param="massStreamlineDiffusion" value="1|1,'1'"></param>
          <param T="33" param="massCrosswindDiffusion" value="1|1,'1'"></param>
          <param T="33" param="Residual" value="1|1,'ApproximatedResidual'"></param>
          <param T="33" param="CrosswindType" value="1|1,'DoCarmoAndGaleao'"></param>
          <param T="33" param="glim_mass" value="1|1,'0.1[mol/m^3]/tds.helem'"></param>
        </PhysicsProp>
        <PhysicsProp tag="MassInconsistentStabilization" name="Inconsistent Stabilization" created="1663003779101" modified="0">
          <!-- User comments -->
          <entityComments T="0"></entityComments>
          <!-- Created by -->
          <entityAuthor T="0"></entityAuthor>
          <!-- Parameter values -->
          <param T="33" param="massIsotropicDiffusion" value="1|1,'0'"></param>
          <param T="33" param="delid_mass" value="1|1,'0.25'"></param>
        </PhysicsProp>
        <PhysicsProp tag="AdvancedSettings" name="Advanced Settings 2" created="1663003779102" modified="0">
          <!-- User comments -->
          <entityComments T="0"></entityComments>
          <!-- Created by -->
          <entityAuthor T="0"></entityAuthor>
          <!-- Parameter values -->
          <param T="33" param="BackCompState" value="1|1,'1'"></param>
          <param T="33" param="ConvectiveTerm" value="1|1,'noncons'"></param>
        </PhysicsProp>
        <PhysicsProp tag="ConcentrationConstraintWarning" name="Concentration_constraint_warning" created="1663003779103" modified="0">
          <!-- User comments -->
          <entityComments T="0"></entityComments>
          <!-- Created by -->
          <entityAuthor T="0"></entityAuthor>
        </PhysicsProp>
        <PhysicsProp tag="StudyStep" name="Show Equation Assuming" created="1663003779103" modified="0">
          <!-- User comments -->
          <entityComments T="0"></entityComments>
          <!-- Created by -->
          <entityAuthor T="0"></entityAuthor>
          <!-- Parameter values -->
          <param T="33" param="StudyStep" value="1|1,'std1/stat'"></param>
        </PhysicsProp>
      </PhysicsPropList>
    </Physics>
  </PhysicsList>
  <GeomList tag="geom" name="Geometry Parts" created="1663003778528" modified="0">
    <!-- User comments -->
    <entityComments T="0"></entityComments>
    <!-- Created by -->
    <entityAuthor T="0"></entityAuthor>
    <GeomSequence tag="geom1" name="Geometry 1" created="1663003778956" modified="1663006911744">
      <!-- Node status -->
      <entityFlags T="51">NODEACTIVATE</entityFlags>
      <!-- Containing model node -->
      <storedParent T="50">/modelNode/comp1</storedParent>
      <!-- User comments -->
      <entityComments T="0"></entityComments>
      <!-- Created by -->
      <entityAuthor T="0"></entityAuthor>
      <!-- Updated by -->
      <entityModifiedBy T="0"></entityModifiedBy>
      <assocID T="6">1,0,-773751147,913840363</assocID>
      <angularUnit T="0">deg</angularUnit>
      <assocMaps T="7">{0,1,2,3},{0,1,2}</assocMaps>
      <inverseAssocMaps T="7">{0,1,2,3},{0,1,2}</inverseAssocMaps>
      <current T="50">/geom/geom1/feature/i2</current>
      <externallySet T="3">false</externallySet>
      <geometryFrame T="50">/frame/geometry1</geometryFrame>
      <geomInfo T="50">/geom/geom1/geomnative</geomInfo>
      <!-- Geometry kernel -->
      <geomrep T="0">comsol</geomrep>
      <lastBuiltFeature T="50">/geom/geom1/feature/fin</lastBuiltFeature>
      <lengthUnit T="0">mm</lengthUnit>
      <materialFrame T="50">/frame/material1</materialFrame>
      <meshFrame T="50">/frame/mesh1</meshFrame>
      <sdim T="5">1</sdim>
      <spatialFrame T="50">/frame/spatial1</spatialFrame>
      <xmeshIndex T="5">1</xmeshIndex>
      <!-- Geometry sequence type -->
      <sequenceType T="103">STANDARD</sequenceType>
      <GeomNative tag="geomnative" created="1663006911189" modified="0">
        <!-- Space dimension. -->
        <spaceDim T="5">1</spaceDim>
        <!-- Number of entities. -->
        <numEntities T="6">3,2</numEntities>
        <!-- Number of entities for mesh control. -->
        <numEntitiesMesh T="6">3,2</numEntitiesMesh>
        <!-- Number of finite void regions. -->
        <numFiniteVoids T="5">0</numFiniteVoids>
        <!-- Geometry exists. -->
        <existing T="3">true</existing>
        <!-- Void regions are labeled. -->
        <voidsLabeled T="3">true</voidsLabeled>
        <!-- Size. -->
        <geomScale T="12">3.4</geomScale>
        <!-- Relative tolerance. -->
        <geomTol T="12">1.0E-10</geomTol>
        <!-- Bounding box -->
        <boundingBox T="13">0.0,3.4</boundingBox>
        <!-- Object type -->
        <type T="0">solid</type>
        <!-- Geom object -->
        <geom T="52" class="GEOMETRY" resource="" id="9581b0214192c410" fileid="0"/>
      </GeomNative>
      <GeomFeatureList tag="feature" name="GeomFeatureList" created="1663003778956" modified="0">
        <!-- User comments -->
        <entityComments T="0"></entityComments>
        <!-- Created by -->
        <entityAuthor T="0"></entityAuthor>
        <GeomFeature op="Interval" tag="i1" name="Interval 1" created="1663004668401" modified="1663006911744">
          <!-- User comments -->
          <entityComments T="0"></entityComments>
          <!-- Created by -->
          <entityAuthor T="0"></entityAuthor>
          <!-- Updated by -->
          <entityModifiedBy T="0"></entityModifiedBy>
          <!-- Key containing all property values -->
          <key T="0">true[deg]specifycoordcoordsourcetablecoord0.0|1.0|</key>
          <!-- Unique identifier -->
          <id T="5">2</id>
          <!-- Current feature status -->
          <status T="101">BUILT</status>
          <!-- Status of last build operation -->
          <buildStatus T="101">BUILT</buildStatus>
          <!-- Contribute to -->
          <propertyValue T="30" value="none" name="p:contributeto" ReferenceContainerList="/geom/geom1/selection" CompositeIndex="1"></propertyValue>
          <!-- Coordinates -->
          <propertyValue T="30" valueMatrix="1|2,'0','H_media'" name="p:coord"></propertyValue>
          <!-- Coordinates -->
          <propertyValue T="30" valueMatrix="1|2,'0','H_media'" name="p:coordvec"></propertyValue>
          <!-- Lengths -->
          <propertyValue T="30" value="1" valueMatrix="1|1,'1'" name="p:len"></propertyValue>
          <!-- Lengths -->
          <propertyValue T="30" value="1" valueMatrix="1|1,'1'" name="p:lenvec"></propertyValue>
          <cacheTag T="11">5218116361719079500</cacheTag>
          <NodeDefaultValues>36,'p:selresult','p:selresultshow','p:specify','p:coordsource','p:coordexcelfilename','p:coordexcelsheet','p:coordexcelrange','p:coordexcelincludeheaders','p:coordexcelseparateunits','p:coordexceloverwrite','p:coordexcelcalculatedvalues','p:coordvec_vector_method','p:coordvec_vector_start','p:coordvec_vector_stop','p:coordvec_vector_step','p:coordvec_vector_numvalues','p:coordvec_vector_function','p:coordvec_vector_interval','p:coordvec_vector_freqperdec','p:left','p:lensource','p:lenexcelfilename','p:lenexcelsheet','p:lenexcelrange','p:lenexcelincludeheaders','p:lenexcelseparateunits','p:lenexceloverwrite','p:lenexcelcalculatedvalues','p:lenvec_vector_method','p:lenvec_vector_start','p:lenvec_vector_stop','p:lenvec_vector_step','p:lenvec_vector_numvalues','p:lenvec_vector_function','p:lenvec_vector_interval','p:lenvec_vector_freqperdec'</NodeDefaultValues>
          <GeomObjectList tag="geom" created="1663004668402" modified="0">
            <GeomObject tag="i1(1)" name="Interval" created="1663004668415" modified="1663006911744">
              <!-- Node status -->
              <entityFlags T="51">NORETAG</entityFlags>
              <!-- User comments -->
              <entityComments T="0"></entityComments>
              <!-- Created by -->
              <entityAuthor T="0"></entityAuthor>
              <!-- Updated by -->
              <entityModifiedBy T="0"></entityModifiedBy>
              <assocID T="6">2,0,1214937391,-1536332822</assocID>
              <GeomNative tag="geomnative" created="1663006911184" modified="0">
                <!-- Space dimension. -->
                <spaceDim T="5">1</spaceDim>
                <!-- Number of entities. -->
                <numEntities T="6">2,1</numEntities>
                <!-- Number of entities for mesh control. -->
                <numEntitiesMesh T="6">2,1</numEntitiesMesh>
                <!-- Number of finite void regions. -->
                <numFiniteVoids T="5">0</numFiniteVoids>
                <!-- Geometry exists. -->
                <existing T="3">true</existing>
                <!-- Void regions are labeled. -->
                <voidsLabeled T="3">true</voidsLabeled>
                <!-- Size. -->
                <geomScale T="12">1.0</geomScale>
                <!-- Relative tolerance. -->
                <geomTol T="12">1.0E-10</geomTol>
                <!-- Object type -->
                <type T="0">solid</type>
                <!-- Geom object -->
                <geom T="52" class="GEOMETRY" resource="" id="e3548f57bca4cdaf" fileid="0"/>
              </GeomNative>
            </GeomObject>
          </GeomObjectList>
          <GeomFeatureList tag="feature" name="GeomFeatureList" created="1663004668402" modified="0">
            <!-- User comments -->
            <entityComments T="0"></entityComments>
            <!-- Created by -->
            <entityAuthor T="0"></entityAuthor>
          </GeomFeatureList>
          <GeomObjectList tag="importedGeom" name="GeomObjectList" created="1663004668421" modified="0">
            <!-- User comments -->
            <entityComments T="0"></entityComments>
            <!-- Created by -->
            <entityAuthor T="0"></entityAuthor>
            <GeomObject tag="i0" name="Interval" created="1663006911185" modified="0">
              <!-- Node status -->
              <entityFlags T="51">NORETAG</entityFlags>
              <!-- User comments -->
              <entityComments T="0"></entityComments>
              <!-- Created by -->
              <entityAuthor T="0"></entityAuthor>
              <GeomNative tag="geomnative" created="1663006911185" modified="0">
                <!-- Space dimension. -->
                <spaceDim T="5">1</spaceDim>
                <!-- Number of entities. -->
                <numEntities T="6">2,1</numEntities>
                <!-- Number of entities for mesh control. -->
                <numEntitiesMesh T="6">2,1</numEntitiesMesh>
                <!-- Number of finite void regions. -->
                <numFiniteVoids T="5">0</numFiniteVoids>
                <!-- Geometry exists. -->
                <existing T="3">true</existing>
                <!-- Void regions are labeled. -->
                <voidsLabeled T="3">true</voidsLabeled>
                <!-- Size. -->
                <geomScale T="12">1.0</geomScale>
                <!-- Relative tolerance. -->
                <geomTol T="12">1.0E-10</geomTol>
                <!-- Object type -->
                <type T="0">solid</type>
                <!-- Geom object -->
                <geom T="52" class="GEOMETRY" resource="" id="e3548f57bca4cdaf" fileid="0"/>
              </GeomNative>
            </GeomObject>
          </GeomObjectList>
        </GeomFeature>
        <GeomFeature op="Interval" tag="i2" name="Interval 2" created="1663004676423" modified="1663006911744">
          <!-- User comments -->
          <entityComments T="0"></entityComments>
          <!-- Created by -->
          <entityAuthor T="0"></entityAuthor>
          <!-- Updated by -->
          <entityModifiedBy T="0"></entityModifiedBy>
          <!-- Key containing all property values -->
          <key T="0">true[deg]specifycoordcoordsourcetablecoord1.0|3.4|</key>
          <!-- Unique identifier -->
          <id T="5">3</id>
          <!-- Current feature status -->
          <status T="101">BUILT</status>
          <!-- Status of last build operation -->
          <buildStatus T="101">BUILT</buildStatus>
          <!-- Contribute to -->
          <propertyValue T="30" value="none" name="p:contributeto" ReferenceContainerList="/geom/geom1/selection" CompositeIndex="1"></propertyValue>
          <!-- Coordinates -->
          <propertyValue T="30" valueMatrix="1|2,'H_media','H_media+H_alg'" name="p:coord"></propertyValue>
          <!-- Coordinates -->
          <propertyValue T="30" valueMatrix="1|2,'H_media','H_media+H_alg'" name="p:coordvec"></propertyValue>
          <!-- Lengths -->
          <propertyValue T="30" value="1" valueMatrix="1|1,'1'" name="p:len"></propertyValue>
          <!-- Lengths -->
          <propertyValue T="30" value="1" valueMatrix="1|1,'1'" name="p:lenvec"></propertyValue>
          <cacheTag T="11">7090180178530354116</cacheTag>
          <NodeDefaultValues>36,'p:selresult','p:selresultshow','p:specify','p:coordsource','p:coordexcelfilename','p:coordexcelsheet','p:coordexcelrange','p:coordexcelincludeheaders','p:coordexcelseparateunits','p:coordexceloverwrite','p:coordexcelcalculatedvalues','p:coordvec_vector_method','p:coordvec_vector_start','p:coordvec_vector_stop','p:coordvec_vector_step','p:coordvec_vector_numvalues','p:coordvec_vector_function','p:coordvec_vector_interval','p:coordvec_vector_freqperdec','p:left','p:lensource','p:lenexcelfilename','p:lenexcelsheet','p:lenexcelrange','p:lenexcelincludeheaders','p:lenexcelseparateunits','p:lenexceloverwrite','p:lenexcelcalculatedvalues','p:lenvec_vector_method','p:lenvec_vector_start','p:lenvec_vector_stop','p:lenvec_vector_step','p:lenvec_vector_numvalues','p:lenvec_vector_function','p:lenvec_vector_interval','p:lenvec_vector_freqperdec'</NodeDefaultValues>
          <GeomObjectList tag="geom" created="1663004676424" modified="0">
            <GeomObject tag="i2(1)" name="Interval" created="1663004686145" modified="1663006911744">
              <!-- Node status -->
              <entityFlags T="51">NORETAG</entityFlags>
              <!-- User comments -->
              <entityComments T="0"></entityComments>
              <!-- Created by -->
              <entityAuthor T="0"></entityAuthor>
              <!-- Updated by -->
              <entityModifiedBy T="0"></entityModifiedBy>
              <assocID T="6">3,0,1650811214,307449186</assocID>
              <GeomNative tag="geomnative" created="1663006911186" modified="0">
                <!-- Space dimension. -->
                <spaceDim T="5">1</spaceDim>
                <!-- Number of entities. -->
                <numEntities T="6">2,1</numEntities>
                <!-- Number of entities for mesh control. -->
                <numEntitiesMesh T="6">2,1</numEntitiesMesh>
                <!-- Number of finite void regions. -->
                <numFiniteVoids T="5">0</numFiniteVoids>
                <!-- Geometry exists. -->
                <existing T="3">true</existing>
                <!-- Void regions are labeled. -->
                <voidsLabeled T="3">true</voidsLabeled>
                <!-- Size. -->
                <geomScale T="12">3.4</geomScale>
                <!-- Relative tolerance. -->
                <geomTol T="12">1.0E-10</geomTol>
                <!-- Object type -->
                <type T="0">solid</type>
                <!-- Geom object -->
                <geom T="52" class="GEOMETRY" resource="" id="7d55349c92ab1439" fileid="0"/>
              </GeomNative>
            </GeomObject>
          </GeomObjectList>
          <GeomFeatureList tag="feature" name="GeomFeatureList" created="1663004676424" modified="0">
            <!-- User comments -->
            <entityComments T="0"></entityComments>
            <!-- Created by -->
            <entityAuthor T="0"></entityAuthor>
          </GeomFeatureList>
          <GeomObjectList tag="importedGeom" name="GeomObjectList" created="1663004686145" modified="0">
            <!-- User comments -->
            <entityComments T="0"></entityComments>
            <!-- Created by -->
            <entityAuthor T="0"></entityAuthor>
            <GeomObject tag="i0" name="Interval" created="1663006911186" modified="0">
              <!-- Node status -->
              <entityFlags T="51">NORETAG</entityFlags>
              <!-- User comments -->
              <entityComments T="0"></entityComments>
              <!-- Created by -->
              <entityAuthor T="0"></entityAuthor>
              <GeomNative tag="geomnative" created="1663006911186" modified="0">
                <!-- Space dimension. -->
                <spaceDim T="5">1</spaceDim>
                <!-- Number of entities. -->
                <numEntities T="6">2,1</numEntities>
                <!-- Number of entities for mesh control. -->
                <numEntitiesMesh T="6">2,1</numEntitiesMesh>
                <!-- Number of finite void regions. -->
                <numFiniteVoids T="5">0</numFiniteVoids>
                <!-- Geometry exists. -->
                <existing T="3">true</existing>
                <!-- Void regions are labeled. -->
                <voidsLabeled T="3">true</voidsLabeled>
                <!-- Size. -->
                <geomScale T="12">3.4</geomScale>
                <!-- Relative tolerance. -->
                <geomTol T="12">1.0E-10</geomTol>
                <!-- Object type -->
                <type T="0">solid</type>
                <!-- Geom object -->
                <geom T="52" class="GEOMETRY" resource="" id="7d55349c92ab1439" fileid="0"/>
              </GeomNative>
            </GeomObject>
          </GeomObjectList>
        </GeomFeature>
        <GeomFeature op="Finalize" tag="fin" name="Form Union" created="1663003778956" modified="1663006911744">
          <!-- Node status -->
          <entityFlags T="51">NOREMOVE|NORETAG|NODEACTIVATE</entityFlags>
          <!-- User comments -->
          <entityComments T="0"></entityComments>
          <!-- Created by -->
          <entityAuthor T="0"></entityAuthor>
          <!-- Updated by -->
          <entityModifiedBy T="0"></entityModifiedBy>
          <!-- Key containing all property values -->
          <key T="0">true[deg]actionuniondesignbooloffrepairtoltypeautogeomrepcomsol</key>
          <!-- Unique identifier -->
          <id T="5">1</id>
          <!-- Current feature status -->
          <status T="101">BUILT</status>
          <!-- Status of last build operation -->
          <buildStatus T="101">BUILT</buildStatus>
          <!-- Absolute repair tolerance -->
          <propertyValue T="30" value="3.4E-6" name="p:absrepairtol"></propertyValue>
          <cacheTag T="11">-3323235868912804533</cacheTag>
          <NodeDefaultValues>9,'p:action','p:designbool','p:imprint','p:createpairs','p:splitpairs','p:pairtype','p:repairtoltype','p:repairtol','p:geomrep'</NodeDefaultValues>
          <GeomObjectList tag="geom" created="1663003778957" modified="0">
            <GeomObject tag="fin(1)" name="Form_union/assembly" created="1663004694469" modified="1663006911744">
              <!-- Node status -->
              <entityFlags T="51">NORETAG</entityFlags>
              <!-- User comments -->
              <entityComments T="0"></entityComments>
              <!-- Created by -->
              <entityAuthor T="0"></entityAuthor>
              <!-- Updated by -->
              <entityModifiedBy T="0"></entityModifiedBy>
              <assocID T="6">1,0,-773751147,913840363</assocID>
              <GeomNative tag="geomnative" created="1663006911187" modified="0">
                <!-- Space dimension. -->
                <spaceDim T="5">1</spaceDim>
                <!-- Number of entities. -->
                <numEntities T="6">3,2</numEntities>
                <!-- Number of entities for mesh control. -->
                <numEntitiesMesh T="6">3,2</numEntitiesMesh>
                <!-- Number of finite void regions. -->
                <numFiniteVoids T="5">0</numFiniteVoids>
                <!-- Geometry exists. -->
                <existing T="3">true</existing>
                <!-- Void regions are labeled. -->
                <voidsLabeled T="3">true</voidsLabeled>
                <!-- Size. -->
                <geomScale T="12">3.4</geomScale>
                <!-- Relative tolerance. -->
                <geomTol T="12">1.0E-10</geomTol>
                <!-- Object type -->
                <type T="0">solid</type>
                <!-- Geom object -->
                <geom T="52" class="GEOMETRY" resource="" id="9581b0214192c410" fileid="0"/>
              </GeomNative>
            </GeomObject>
          </GeomObjectList>
          <GeomFeatureList tag="feature" name="GeomFeatureList" created="1663003778957" modified="0">
            <!-- User comments -->
            <entityComments T="0"></entityComments>
            <!-- Created by -->
            <entityAuthor T="0"></entityAuthor>
          </GeomFeatureList>
        </GeomFeature>
      </GeomFeatureList>
      <GeomObjectSelectionFeatureList tag="selection" name="Cumulative Selections" created="1663003778957" modified="0">
        <!-- User comments -->
        <entityComments T="0"></entityComments>
        <!-- Created by -->
        <entityAuthor T="0"></entityAuthor>
      </GeomObjectSelectionFeatureList>
      <UnitSystem tag="baseUnitSystem" created="1663007147618" modified="0">
        <UnitList tag="baseUnit" name="UnitList" created="1663007147618" modified="0">
          <!-- User comments -->
          <entityComments T="0"></entityComments>
          <!-- Created by -->
          <entityAuthor T="0"></entityAuthor>
          <listType T="102">BASE</listType>
          <Unit tag="millimeter" created="1663007147618" modified="0">
            <!-- SI system scale -->
            <siScale T="12">0.001</siScale>
            <!-- Type of unit -->
            <type T="102">BASE</type>
            <!-- Unit dimension -->
            <dimension T="6">1,0,0,0,0,0,0</dimension>
            <!-- Unit symbol -->
            <symbol T="0">mm</symbol>
            <!-- Physical quantity -->
            <quantity T="0">LENGTH</quantity>
            <!-- Unit aliases -->
            <aliases T="1">0</aliases>
          </Unit>
        </UnitList>
        <UnitList tag="derivedUnit" name="UnitList" created="1663007147618" modified="0">
          <!-- User comments -->
          <entityComments T="0"></entityComments>
          <!-- Created by -->
          <entityAuthor T="0"></entityAuthor>
          <listType T="102">DERIVED</listType>
          <Unit tag="one" created="1663007147618" modified="0">
            <!-- Type of unit -->
            <type T="102">DERIVED</type>
            <!-- Unit dimension -->
            <dimension T="6">0,0,0,0,0,0,0</dimension>
            <!-- Unit symbol -->
            <symbol T="0">1</symbol>
            <!-- Physical quantity -->
            <quantity T="0">dimensionless</quantity>
          </Unit>
          <Unit tag="radian" created="1663007147618" modified="0">
            <!-- Type of unit -->
            <type T="102">DERIVED</type>
            <!-- Unit dimension -->
            <dimension T="6">0,0,0,0,0,0,0</dimension>
            <!-- Unit symbol -->
            <symbol T="0">rad</symbol>
            <!-- Physical quantity -->
            <quantity T="0">planeangle</quantity>
          </Unit>
          <Unit tag="degree" created="1663007147618" modified="0">
            <!-- Type of unit -->
            <type T="102">DERIVED</type>
            <!-- Unit dimension -->
            <dimension T="6">0,0,0,0,0,0,0</dimension>
            <!-- Unit symbol -->
            <symbol T="0">&#xb0;</symbol>
            <!-- Unit scale -->
            <scale T="12">0.017453292519943295</scale>
            <!-- Physical quantity -->
            <quantity T="0">planeangle</quantity>
            <!-- Unit aliases -->
            <aliases T="1">1,'deg'</aliases>
          </Unit>
        </UnitList>
        <UnitList tag="additionalUnit" name="UnitList" created="1663007147618" modified="0">
          <!-- User comments -->
          <entityComments T="0"></entityComments>
          <!-- Created by -->
          <entityAuthor T="0"></entityAuthor>
          <listType T="102">ADDITIONAL</listType>
        </UnitList>
      </UnitSystem>
    </GeomSequence>
  </GeomList>
  <OdeList tag="ode" name="OdeList" created="1663003778528" modified="0">
    <!-- User comments -->
    <entityComments T="0"></entityComments>
    <!-- Created by -->
    <entityAuthor T="0"></entityAuthor>
  </OdeList>
  <FunctionFeatureList tag="func" name="Functions" created="1663003778528" modified="0">
    <!-- User comments -->
    <entityComments T="0"></entityComments>
    <!-- Created by -->
    <entityAuthor T="0"></entityAuthor>
  </FunctionFeatureList>
  <ExprList tag="expr" name="Variables" created="1663003778528" modified="0">
    <!-- User comments -->
    <entityComments T="0"></entityComments>
    <!-- Created by -->
    <entityAuthor T="0"></entityAuthor>
    <Expr tag="var1" name="Variables 1" created="1663004443203" modified="0">
      <!-- User comments -->
      <entityComments T="0"></entityComments>
      <!-- Created by -->
      <entityAuthor T="0"></entityAuthor>
      <selection T="32" selection="XDLocalSelection" selType="GLOBAL">
      </selection>
      <!-- Expressions -->
      <expressions T="31" name="D_eff" expr="(1-X_cell)*D_alg+X_cell*D_tissue"></expressions>
    </Expr>
  </ExprList>
  <CplList tag="cpl" name="CplList" created="1663003778529" modified="0">
    <!-- User comments -->
    <entityComments T="0"></entityComments>
    <!-- Created by -->
    <entityAuthor T="0"></entityAuthor>
  </CplList>
  <FrameList tag="frame" name="FrameList" created="1663003778529" modified="0">
    <!-- User comments -->
    <entityComments T="0"></entityComments>
    <!-- Created by -->
    <entityAuthor T="0"></entityAuthor>
    <Frame tag="material1" created="1663003778956" modified="0">
      <!-- Geometry -->
      <geom T="50">/geom/geom1</geom>
      <FeatureInfoList tag="featureInfo" name="FeatureInfoList" created="1663003778956" modified="0">
        <!-- User comments -->
        <entityComments T="0"></entityComments>
        <!-- Created by -->
        <entityAuthor T="0"></entityAuthor>
        <FeatureInfo tag="info" name="Equation View" created="1663003778956" modified="1663007165482">
          <!-- Node status -->
          <entityFlags T="51">NOREMOVE|NODEACTIVATE</entityFlags>
          <!-- User comments -->
          <entityComments T="0"></entityComments>
          <!-- Created by -->
          <entityAuthor T="0"></entityAuthor>
          <!-- Updated by -->
          <entityModifiedBy T="0"></entityModifiedBy>
          <!-- Study selection -->
          <studyType T="0">/StudyList/std1/StudyFeatureList/stat</studyType>
        </FeatureInfo>
      </FeatureInfoList>
      <FrameFeatureList tag="sshape" name="FrameFeatureList" created="1663003778956" modified="0">
        <!-- User comments -->
        <entityComments T="0"></entityComments>
        <!-- Created by -->
        <entityAuthor T="0"></entityAuthor>
        <FrameFeature tag="fixed1" created="1663003779040" modified="0">
          <selection T="32" selection="LocalSelection" selType="GEOM">
            <explicit geom="/geom/geom1"/>
          </selection>
          <!-- Type of frame feature -->
          <type T="109">FIXED_REF</type>
          <!-- Reference frame -->
          <refFrame T="50">/frame/geometry1</refFrame>
        </FrameFeature>
      </FrameFeatureList>
    </Frame>
    <Frame tag="spatial1" created="1663003778984" modified="0">
      <!-- Geometry -->
      <geom T="50">/geom/geom1</geom>
      <!-- Should frame be removed when physics list is empty -->
      <removableFrame T="3">false</removableFrame>
      <FeatureInfoList tag="featureInfo" name="FeatureInfoList" created="1663003778984" modified="0">
        <!-- User comments -->
        <entityComments T="0"></entityComments>
        <!-- Created by -->
        <entityAuthor T="0"></entityAuthor>
        <FeatureInfo tag="info" name="Equation View" created="1663003778984" modified="1663007165482">
          <!-- Node status -->
          <entityFlags T="51">NOREMOVE|NODEACTIVATE</entityFlags>
          <!-- User comments -->
          <entityComments T="0"></entityComments>
          <!-- Created by -->
          <entityAuthor T="0"></entityAuthor>
          <!-- Updated by -->
          <entityModifiedBy T="0"></entityModifiedBy>
          <!-- Study selection -->
          <studyType T="0">/StudyList/std1/StudyFeatureList/stat</studyType>
        </FeatureInfo>
      </FeatureInfoList>
      <FrameFeatureList tag="sshape" name="FrameFeatureList" created="1663003778984" modified="0">
        <!-- User comments -->
        <entityComments T="0"></entityComments>
        <!-- Created by -->
        <entityAuthor T="0"></entityAuthor>
        <FrameFeature tag="fixed1" created="1663003779010" modified="0">
          <selection T="32" selection="LocalSelection" selType="GEOM">
            <explicit geom="/geom/geom1"/>
          </selection>
          <!-- Type of frame feature -->
          <type T="109">FIXED_REF</type>
          <!-- Reference frame -->
          <refFrame T="50">/frame/material1</refFrame>
        </FrameFeature>
      </FrameFeatureList>
    </Frame>
    <Frame tag="geometry1" created="1663003779010" modified="0">
      <!-- Geometry -->
      <geom T="50">/geom/geom1</geom>
      <!-- Should frame be removed when physics list is empty -->
      <removableFrame T="3">false</removableFrame>
      <FeatureInfoList tag="featureInfo" name="FeatureInfoList" created="1663003779010" modified="0">
        <!-- User comments -->
        <entityComments T="0"></entityComments>
        <!-- Created by -->
        <entityAuthor T="0"></entityAuthor>
        <FeatureInfo tag="info" name="Equation View" created="1663003779010" modified="1663007165482">
          <!-- Node status -->
          <entityFlags T="51">NOREMOVE|NODEACTIVATE</entityFlags>
          <!-- User comments -->
          <entityComments T="0"></entityComments>
          <!-- Created by -->
          <entityAuthor T="0"></entityAuthor>
          <!-- Updated by -->
          <entityModifiedBy T="0"></entityModifiedBy>
          <!-- Study selection -->
          <studyType T="0">/StudyList/std1/StudyFeatureList/stat</studyType>
        </FeatureInfo>
      </FeatureInfoList>
      <FrameFeatureList tag="sshape" name="FrameFeatureList" created="1663003779010" modified="0">
        <!-- User comments -->
        <entityComments T="0"></entityComments>
        <!-- Created by -->
        <entityAuthor T="0"></entityAuthor>
        <FrameFeature tag="fixed1" created="1663003779056" modified="0">
          <selection T="32" selection="LocalSelection" selType="GEOM">
            <explicit geom="/geom/geom1"/>
          </selection>
          <!-- Type of frame feature -->
          <type T="109">FIXED_REF</type>
          <!-- Reference frame -->
          <refFrame T="50">/frame/mesh1</refFrame>
        </FrameFeature>
      </FrameFeatureList>
    </Frame>
    <Frame tag="mesh1" created="1663003779041" modified="0">
      <!-- Geometry -->
      <geom T="50">/geom/geom1</geom>
      <!-- Shape order -->
      <sorder T="5">1</sorder>
      <!-- Should frame be removed when physics list is empty -->
      <removableFrame T="3">false</removableFrame>
      <FeatureInfoList tag="featureInfo" name="FeatureInfoList" created="1663003779041" modified="0">
        <!-- User comments -->
        <entityComments T="0"></entityComments>
        <!-- Created by -->
        <entityAuthor T="0"></entityAuthor>
        <FeatureInfo tag="info" name="Equation View" created="1663003779041" modified="1663007165482">
          <!-- Node status -->
          <entityFlags T="51">NOREMOVE|NODEACTIVATE</entityFlags>
          <!-- User comments -->
          <entityComments T="0"></entityComments>
          <!-- Created by -->
          <entityAuthor T="0"></entityAuthor>
          <!-- Updated by -->
          <entityModifiedBy T="0"></entityModifiedBy>
          <!-- Study selection -->
          <studyType T="0">/StudyList/std1/StudyFeatureList/stat</studyType>
        </FeatureInfo>
      </FeatureInfoList>
      <FrameFeatureList tag="sshape" name="FrameFeatureList" created="1663003779041" modified="0">
        <!-- User comments -->
        <entityComments T="0"></entityComments>
        <!-- Created by -->
        <entityAuthor T="0"></entityAuthor>
      </FrameFeatureList>
    </Frame>
  </FrameList>
  <SelectionList tag="selection" name="SelectionList" created="1663003778529" modified="0">
    <!-- User comments -->
    <entityComments T="0"></entityComments>
    <!-- Created by -->
    <entityAuthor T="0"></entityAuthor>
  </SelectionList>
  <PairList tag="pair" name="PairList" created="1663003778529" modified="0">
    <!-- User comments -->
    <entityComments T="0"></entityComments>
    <!-- Created by -->
    <entityAuthor T="0"></entityAuthor>
  </PairList>
  <ExtraDimList tag="extraDim" name="ExtraDimList" created="1663003778529" modified="0">
    <!-- User comments -->
    <entityComments T="0"></entityComments>
    <!-- Created by -->
    <entityAuthor T="0"></entityAuthor>
  </ExtraDimList>
  <ViewList tag="view" name="Views" created="1663003778529" modified="0">
    <!-- User comments -->
    <entityComments T="0"></entityComments>
    <!-- Created by -->
    <entityAuthor T="0"></entityAuthor>
    <View op="ModelView1D" tag="view1" name="View 1" created="1663003778979" modified="1663006856708">
      <!-- Node status -->
      <entityFlags T="51">NODEACTIVATE</entityFlags>
      <!-- User comments -->
      <entityComments T="0"></entityComments>
      <!-- Created by -->
      <entityAuthor T="0"></entityAuthor>
      <!-- Updated by -->
      <entityModifiedBy T="0"></entityModifiedBy>
      <geom T="50">/geom/geom1</geom>
      <!-- Spatial dimension -->
      <sdim T="5">1</sdim>
      <!-- Current -->
      <current T="3">true</current>
      <NodeDefaultValues>10,'p:showlabels','p:showDirections','p:showunits','p:plotgroupunits','p:locked','p:istemporary','p:hidestatus','p:isnew','p:postviewkey','p:workplaneclip'</NodeDefaultValues>
      <ViewFeature op="Axis1D" tag="axis" name="Axis" created="1663003778980" modified="1663005368664">
        <!-- Node status -->
        <entityFlags T="51">NOREMOVE|NODEACTIVATE</entityFlags>
        <!-- User comments -->
        <entityComments T="0"></entityComments>
        <!-- Created by -->
        <entityAuthor T="0"></entityAuthor>
        <!-- Updated by -->
        <entityModifiedBy T="0"></entityModifiedBy>
        <!-- X_minimum#x -->
        <propertyValue T="30" value="-1.9883617162704468" name="p:xmin"></propertyValue>
        <!-- X_maximum#x -->
        <propertyValue T="30" value="5.461814880371094" name="p:xmax"></propertyValue>
        <!-- Extra_X#x -->
        <propertyValue T="30" value="" valueMatrix="1|0" name="p:xextra"></propertyValue>
        <NodeDefaultValues>10,'p:manualgrid','p:xspacing','p:xextra_vector_method','p:xextra_vector_start','p:xextra_vector_stop','p:xextra_vector_step','p:xextra_vector_numvalues','p:xextra_vector_function','p:xextra_vector_interval','p:xextra_vector_freqperdec'</NodeDefaultValues>
      </ViewFeature>
      <ViewFeatureList tag="feature" name="ViewFeatureList" created="1663003778981" modified="0">
        <!-- User comments -->
        <entityComments T="0"></entityComments>
        <!-- Created by -->
        <entityAuthor T="0"></entityAuthor>
      </ViewFeatureList>
      <ViewFeatureList tag="clip" name="ViewFeatureList" created="1663003778981" modified="0">
        <!-- User comments -->
        <entityComments T="0"></entityComments>
        <!-- Created by -->
        <entityAuthor T="0"></entityAuthor>
      </ViewFeatureList>
      <HideDrawList tag="hideObjects" name="HideDrawList" created="1663003778981" modified="0">
        <!-- User comments -->
        <entityComments T="0"></entityComments>
        <!-- Created by -->
        <entityAuthor T="0"></entityAuthor>
      </HideDrawList>
      <HideGeomList tag="hideEntities" name="HideGeomList" created="1663003778981" modified="0">
        <!-- User comments -->
        <entityComments T="0"></entityComments>
        <!-- Created by -->
        <entityAuthor T="0"></entityAuthor>
      </HideGeomList>
      <HideMeshList tag="hideMesh" name="HideMeshList" created="1663003778981" modified="0">
        <!-- User comments -->
        <entityComments T="0"></entityComments>
        <!-- Created by -->
        <entityAuthor T="0"></entityAuthor>
      </HideMeshList>
    </View>
    <View op="ResultView3D" tag="view2" name="View 3D 2" created="1663006057753" modified="1663007205497">
      <!-- Node status -->
      <entityFlags T="51">NODEACTIVATE</entityFlags>
      <!-- User comments -->
      <entityComments T="0"></entityComments>
      <!-- Created by -->
      <entityAuthor T="0"></entityAuthor>
      <!-- Updated by -->
      <entityModifiedBy T="0"></entityModifiedBy>
      <!-- Mesh rendering -->
      <propertyValue T="30" name="p:rendermesh">null</propertyValue>
      <!-- The units last used when plotting -->
      <propertyValue T="30" valueMatrix="1|3,'\small mm','\small mm','\small mm'" name="p:plotgroupunits"></propertyValue>
      <!-- Custom color -->
      <propertyValue T="30" valueMatrix="1|3,'1','0','0'" name="p:customclipintersectionhighlightcolor"></propertyValue>
      <!-- #View key -->
      <propertyValue T="30" value="rev1_3" name="p:postviewkey"></propertyValue>
      <!-- Spatial dimension -->
      <sdim T="5">3</sdim>
      <NodeDefaultValues>41,'p:renderwireframe','p:showlabels','p:showDirections','p:showgrid','p:showaxisorientation','p:showunits','p:locked','p:rotcenlocked','p:istemporary','p:scenelight','p:totlightintensity','p:usediffuse','p:usespecular','p:globalambient','p:totambient','p:ambientcolor','p:customambientcolor','p:environmentmap','p:skydirection','p:skyrotation','p:environmentreflections','p:skybox','p:skyboxblurriness','p:skyboxblend','p:skyboxprojection','p:skyboxfov','p:rotateenvironment','p:transparency','p:transparencylevel','p:clippingactive','p:clipfaces','p:clipedges','p:clippoints','p:cliphighlightintersection','p:clipintersectionhighlightcolor','p:clipapplyclipping','p:clipshowframes','p:clipshowgizmos','p:hidestatus','p:isnew','p:workplaneclip'</NodeDefaultValues>
      <ViewFeatureList tag="feature" name="ViewFeatureList" created="1663006057754" modified="0">
        <!-- User comments -->
        <entityComments T="0"></entityComments>
        <!-- Created by -->
        <entityAuthor T="0"></entityAuthor>
        <ViewFeature op="DirectionalLight" tag="lgt1" name="Directional Light 1" created="1663006057754" modified="0">
          <!-- User comments -->
          <entityComments T="0"></entityComments>
          <!-- Created by -->
          <entityAuthor T="0"></entityAuthor>
          <!-- Direction -->
          <propertyValue T="30" valueMatrix="1|3,'4','3.7','-5'" name="p:lightdirection"></propertyValue>
          <!-- Light intensity -->
          <propertyValue T="30" value="0.8" name="p:intensity"></propertyValue>
          <!-- Lock to camera coordinate system -->
          <propertyValue T="30" value="on" name="p:cameracoord"></propertyValue>
          <NodeDefaultValues>4,'p:specular','p:color','p:customcolor','p:showmarker'</NodeDefaultValues>
          <ViewFeatureList tag="feature" name="ViewFeatureList" created="1663006057754" modified="0">
            <!-- User comments -->
            <entityComments T="0"></entityComments>
            <!-- Created by -->
            <entityAuthor T="0"></entityAuthor>
          </ViewFeatureList>
        </ViewFeature>
        <ViewFeature op="DirectionalLight" tag="lgt2" name="Directional Light 2" created="1663006057754" modified="0">
          <!-- User comments -->
          <entityComments T="0"></entityComments>
          <!-- Created by -->
          <entityAuthor T="0"></entityAuthor>
          <!-- Direction -->
          <propertyValue T="30" valueMatrix="1|3,'-4','-2','-1'" name="p:lightdirection"></propertyValue>
          <!-- Light intensity -->
          <propertyValue T="30" value="0.4" name="p:intensity"></propertyValue>
          <!-- Lock to camera coordinate system -->
          <propertyValue T="30" value="on" name="p:cameracoord"></propertyValue>
          <NodeDefaultValues>4,'p:specular','p:color','p:customcolor','p:showmarker'</NodeDefaultValues>
          <ViewFeatureList tag="feature" name="ViewFeatureList" created="1663006057755" modified="0">
            <!-- User comments -->
            <entityComments T="0"></entityComments>
            <!-- Created by -->
            <entityAuthor T="0"></entityAuthor>
          </ViewFeatureList>
        </ViewFeature>
        <ViewFeature op="DirectionalLight" tag="lgt3" name="Directional Light 3" created="1663006057755" modified="0">
          <!-- User comments -->
          <entityComments T="0"></entityComments>
          <!-- Created by -->
          <entityAuthor T="0"></entityAuthor>
          <!-- Direction -->
          <propertyValue T="30" valueMatrix="1|3,'0.5','-5','4'" name="p:lightdirection"></propertyValue>
          <!-- Light intensity -->
          <propertyValue T="30" value="0.55" name="p:intensity"></propertyValue>
          <!-- Lock to camera coordinate system -->
          <propertyValue T="30" value="on" name="p:cameracoord"></propertyValue>
          <NodeDefaultValues>4,'p:specular','p:color','p:customcolor','p:showmarker'</NodeDefaultValues>
          <ViewFeatureList tag="feature" name="ViewFeatureList" created="1663006057755" modified="0">
            <!-- User comments -->
            <entityComments T="0"></entityComments>
            <!-- Created by -->
            <entityAuthor T="0"></entityAuthor>
          </ViewFeatureList>
        </ViewFeature>
      </ViewFeatureList>
      <ViewFeature op="Camera" tag="camera" name="Camera" created="1663006057755" modified="1663007817353">
        <!-- Node status -->
        <entityFlags T="51">NOREMOVE|NODEACTIVATE</entityFlags>
        <!-- User comments -->
        <entityComments T="0"></entityComments>
        <!-- Created by -->
        <entityAuthor T="0"></entityAuthor>
        <!-- Updated by -->
        <entityModifiedBy T="0"></entityModifiedBy>
        <!-- Orthographic scale -->
        <propertyValue T="30" value="17.78927993774414" name="p:orthoscale"></propertyValue>
        <!-- Zoom angle -->
        <propertyValue T="30" value="13.8505220413208" name="p:zoomanglefull"></propertyValue>
        <!-- Position -->
        <propertyValue T="30" valueMatrix="1|3,'162.16883850097656','-332.5212097167969','32.19868850708008'" name="p:position"></propertyValue>
        <!-- Target -->
        <propertyValue T="30" valueMatrix="1|3,'0.01129150390625','-0.01171875','-1.7002487182617188'" name="p:target"></propertyValue>
        <!-- Up vector -->
        <propertyValue T="30" valueMatrix="1|3,'0.09580280631780624','0.14708662033081055','0.984472393989563'" name="p:up"></propertyValue>
        <!-- Center of rotation -->
        <propertyValue T="30" valueMatrix="1|3,'0.011262893676757812','-0.011262893676757812','-1.7000000476837158'" name="p:rotationpoint"></propertyValue>
        <!-- View offset -->
        <propertyValue T="30" valueMatrix="1|2,'-0.057203009724617004','0.01745704561471939'" name="p:viewoffset"></propertyValue>
        <!-- Extra_X#x -->
        <propertyValue T="30" value="" valueMatrix="1|0" name="p:xextra"></propertyValue>
        <!-- Extra_X#y -->
        <propertyValue T="30" value="" valueMatrix="1|0" name="p:yextra"></propertyValue>
        <!-- Extra_X#z -->
        <propertyValue T="30" value="" valueMatrix="1|0" name="p:zextra"></propertyValue>
        <NodeDefaultValues>38,'p:projection','p:viewscaletype','p:autocontext','p:autoupdate','p:xweight','p:yweight','p:zweight','p:xscale','p:yscale','p:zscale','p:manualgrid','p:xspacing','p:yspacing','p:zspacing','p:xextra_vector_method','p:xextra_vector_start','p:xextra_vector_stop','p:xextra_vector_step','p:xextra_vector_numvalues','p:xextra_vector_function','p:xextra_vector_interval','p:xextra_vector_freqperdec','p:yextra_vector_method','p:yextra_vector_start','p:yextra_vector_stop','p:yextra_vector_step','p:yextra_vector_numvalues','p:yextra_vector_function','p:yextra_vector_interval','p:yextra_vector_freqperdec','p:zextra_vector_method','p:zextra_vector_start','p:zextra_vector_stop','p:zextra_vector_step','p:zextra_vector_numvalues','p:zextra_vector_function','p:zextra_vector_interval','p:zextra_vector_freqperdec'</NodeDefaultValues>
      </ViewFeature>
      <ViewFeature op="Axis3D" tag="axis" name="Axis" created="1663006057756" modified="0">
        <!-- Node status -->
        <entityFlags T="51">NOREMOVE|NODEACTIVATE</entityFlags>
        <!-- User comments -->
        <entityComments T="0"></entityComments>
        <!-- Created by -->
        <entityAuthor T="0"></entityAuthor>
        <!-- Extra_X#x -->
        <propertyValue T="30" value="" valueMatrix="1|0" name="p:xextra"></propertyValue>
        <!-- Extra_X#y -->
        <propertyValue T="30" value="" valueMatrix="1|0" name="p:yextra"></propertyValue>
        <!-- Extra_X#z -->
        <propertyValue T="30" value="" valueMatrix="1|0" name="p:zextra"></propertyValue>
        <NodeDefaultValues>43,'p:xmin','p:xmax','p:ymin','p:ymax','p:zmin','p:zmax','p:viewscaletype','p:autocontext','p:autoupdate','p:xweight','p:yweight','p:zweight','p:xscale','p:yscale','p:zscale','p:manualgrid','p:xspacing','p:yspacing','p:zspacing','p:xextra_vector_method','p:xextra_vector_start','p:xextra_vector_stop','p:xextra_vector_step','p:xextra_vector_numvalues','p:xextra_vector_function','p:xextra_vector_interval','p:xextra_vector_freqperdec','p:yextra_vector_method','p:yextra_vector_start','p:yextra_vector_stop','p:yextra_vector_step','p:yextra_vector_numvalues','p:yextra_vector_function','p:yextra_vector_interval','p:yextra_vector_freqperdec','p:zextra_vector_method','p:zextra_vector_start','p:zextra_vector_stop','p:zextra_vector_step','p:zextra_vector_numvalues','p:zextra_vector_function','p:zextra_vector_interval','p:zextra_vector_freqperdec'</NodeDefaultValues>
      </ViewFeature>
      <ViewFeatureList tag="clip" name="ViewFeatureList" created="1663006057756" modified="0">
        <!-- User comments -->
        <entityComments T="0"></entityComments>
        <!-- Created by -->
        <entityAuthor T="0"></entityAuthor>
      </ViewFeatureList>
      <HideDrawList tag="hideObjects" name="HideDrawList" created="1663006057756" modified="0">
        <!-- User comments -->
        <entityComments T="0"></entityComments>
        <!-- Created by -->
        <entityAuthor T="0"></entityAuthor>
      </HideDrawList>
      <HideGeomList tag="hideEntities" name="HideGeomList" created="1663006057756" modified="0">
        <!-- User comments -->
        <entityComments T="0"></entityComments>
        <!-- Created by -->
        <entityAuthor T="0"></entityAuthor>
      </HideGeomList>
      <HideMeshList tag="hideMesh" name="HideMeshList" created="1663006057756" modified="0">
        <!-- User comments -->
        <entityComments T="0"></entityComments>
        <!-- Created by -->
        <entityAuthor T="0"></entityAuthor>
      </HideMeshList>
    </View>
    <View op="ResultView2D" tag="view3" name="View 2D 3" created="1663006076131" modified="1663007799085">
      <!-- Node status -->
      <entityFlags T="51">NODEACTIVATE</entityFlags>
      <!-- User comments -->
      <entityComments T="0"></entityComments>
      <!-- Created by -->
      <entityAuthor T="0"></entityAuthor>
      <!-- Updated by -->
      <entityModifiedBy T="0"></entityModifiedBy>
      <!-- Mesh rendering -->
      <propertyValue T="30" name="p:rendermesh">null</propertyValue>
      <!-- The units last used when plotting -->
      <propertyValue T="30" valueMatrix="1|2,'\small mm','\small mm'" name="p:plotgroupunits"></propertyValue>
      <!-- #View key -->
      <propertyValue T="30" value="extr1_2" name="p:postviewkey"></propertyValue>
      <!-- Spatial dimension -->
      <sdim T="5">2</sdim>
      <NodeDefaultValues>9,'p:showlabels','p:showDirections','p:showgrid','p:showunits','p:locked','p:istemporary','p:hidestatus','p:isnew','p:workplaneclip'</NodeDefaultValues>
      <ViewFeature op="Axis2D" tag="axis" name="Axis" created="1663006076131" modified="1663007817353">
        <!-- Node status -->
        <entityFlags T="51">NOREMOVE|NODEACTIVATE</entityFlags>
        <!-- User comments -->
        <entityComments T="0"></entityComments>
        <!-- Created by -->
        <entityAuthor T="0"></entityAuthor>
        <!-- Updated by -->
        <entityModifiedBy T="0"></entityModifiedBy>
        <!-- X_minimum#x -->
        <propertyValue T="30" value="-0.9301577210426331" name="p:xmin"></propertyValue>
        <!-- X_maximum#x -->
        <propertyValue T="30" value="4.472297191619873" name="p:xmax"></propertyValue>
        <!-- X_minimum#y -->
        <propertyValue T="30" value="14.96279525756836" name="p:ymin"></propertyValue>
        <!-- X_maximum#y -->
        <propertyValue T="30" value="18.77589988708496" name="p:ymax"></propertyValue>
        <!-- # minimum -->
        <propertyValue T="30" value="-0.9301577210426331" name="p:xminhidden"></propertyValue>
        <!-- # maximum -->
        <propertyValue T="30" value="4.472297191619873" name="p:xmaxhidden"></propertyValue>
        <!-- # minimum -->
        <propertyValue T="30" value="14.96279525756836" name="p:yminhidden"></propertyValue>
        <!-- # maximum -->
        <propertyValue T="30" value="18.77589988708496" name="p:ymaxhidden"></propertyValue>
        <!-- left ratio -->
        <propertyValue T="30" value="-0.03720630705356598" name="p:abstractviewlratio"></propertyValue>
        <!-- right ratio -->
        <propertyValue T="30" value="-0.8211081027984619" name="p:abstractviewrratio"></propertyValue>
        <!-- bottom ratio -->
        <propertyValue T="30" value="0.6465772986412048" name="p:abstractviewbratio"></propertyValue>
        <!-- top ratio -->
        <propertyValue T="30" value="-0.21915845572948456" name="p:abstractviewtratio"></propertyValue>
        <!-- x scale -->
        <propertyValue T="30" value="0.006677941884845495" name="p:abstractviewxscale"></propertyValue>
        <!-- y scale -->
        <propertyValue T="30" value="0.006677941419184208" name="p:abstractviewyscale"></propertyValue>
        <!-- Extra_X#x -->
        <propertyValue T="30" value="" valueMatrix="1|0" name="p:xextra"></propertyValue>
        <!-- Extra_X#y -->
        <propertyValue T="30" value="" valueMatrix="1|0" name="p:yextra"></propertyValue>
        <NodeDefaultValues>26,'p:viewscaletype','p:autocontext','p:xweight','p:yweight','p:xscale','p:yscale','p:abstractviewsetting','p:manualgrid','p:xspacing','p:yspacing','p:xextra_vector_method','p:xextra_vector_start','p:xextra_vector_stop','p:xextra_vector_step','p:xextra_vector_numvalues','p:xextra_vector_function','p:xextra_vector_interval','p:xextra_vector_freqperdec','p:yextra_vector_method','p:yextra_vector_start','p:yextra_vector_stop','p:yextra_vector_step','p:yextra_vector_numvalues','p:yextra_vector_function','p:yextra_vector_interval','p:yextra_vector_freqperdec'</NodeDefaultValues>
      </ViewFeature>
      <ViewFeatureList tag="feature" name="ViewFeatureList" created="1663006076132" modified="0">
        <!-- User comments -->
        <entityComments T="0"></entityComments>
        <!-- Created by -->
        <entityAuthor T="0"></entityAuthor>
      </ViewFeatureList>
      <ViewFeatureList tag="clip" name="ViewFeatureList" created="1663006076132" modified="0">
        <!-- User comments -->
        <entityComments T="0"></entityComments>
        <!-- Created by -->
        <entityAuthor T="0"></entityAuthor>
      </ViewFeatureList>
      <HideDrawList tag="hideObjects" name="HideDrawList" created="1663006076132" modified="0">
        <!-- User comments -->
        <entityComments T="0"></entityComments>
        <!-- Created by -->
        <entityAuthor T="0"></entityAuthor>
      </HideDrawList>
      <HideGeomList tag="hideEntities" name="HideGeomList" created="1663006076132" modified="0">
        <!-- User comments -->
        <entityComments T="0"></entityComments>
        <!-- Created by -->
        <entityAuthor T="0"></entityAuthor>
      </HideGeomList>
      <HideMeshList tag="hideMesh" name="HideMeshList" created="1663006076132" modified="0">
        <!-- User comments -->
        <entityComments T="0"></entityComments>
        <!-- Created by -->
        <entityAuthor T="0"></entityAuthor>
      </HideMeshList>
    </View>
    <View op="ResultView2D" tag="view4" name="View 2D 4" created="1663007788323" modified="0">
      <!-- Node status -->
      <entityFlags T="51">NODEACTIVATE</entityFlags>
      <!-- User comments -->
      <entityComments T="0"></entityComments>
      <!-- Created by -->
      <entityAuthor T="0"></entityAuthor>
      <!-- Mesh rendering -->
      <propertyValue T="30" name="p:rendermesh">null</propertyValue>
      <!-- The units last used when plotting -->
      <propertyValue T="30" valueMatrix="1|2,'\small mm','\small mm'" name="p:plotgroupunits"></propertyValue>
      <!-- #View key -->
      <propertyValue T="30" value="sec1_2" name="p:postviewkey"></propertyValue>
      <!-- Spatial dimension -->
      <sdim T="5">2</sdim>
      <!-- Current -->
      <current T="3">true</current>
      <!-- Global current -->
      <globalcurrent T="3">true</globalcurrent>
      <NodeDefaultValues>9,'p:showlabels','p:showDirections','p:showgrid','p:showunits','p:locked','p:istemporary','p:hidestatus','p:isnew','p:workplaneclip'</NodeDefaultValues>
      <ViewFeature op="Axis2D" tag="axis" name="Axis" created="1663007788323" modified="1663007824055">
        <!-- Node status -->
        <entityFlags T="51">NOREMOVE|NODEACTIVATE</entityFlags>
        <!-- User comments -->
        <entityComments T="0"></entityComments>
        <!-- Created by -->
        <entityAuthor T="0"></entityAuthor>
        <!-- Updated by -->
        <entityModifiedBy T="0"></entityModifiedBy>
        <!-- X_minimum#x -->
        <propertyValue T="30" value="3.3344500064849854" name="p:xmin"></propertyValue>
        <!-- X_maximum#x -->
        <propertyValue T="30" value="20.957456588745117" name="p:xmax"></propertyValue>
        <!-- X_minimum#y -->
        <propertyValue T="30" value="-6.550790786743164" name="p:ymin"></propertyValue>
        <!-- X_maximum#y -->
        <propertyValue T="30" value="5.931265354156494" name="p:ymax"></propertyValue>
        <!-- # minimum -->
        <propertyValue T="30" value="3.3344500064849854" name="p:xminhidden"></propertyValue>
        <!-- # maximum -->
        <propertyValue T="30" value="20.957456588745117" name="p:xmaxhidden"></propertyValue>
        <!-- # minimum -->
        <propertyValue T="30" value="-6.550790786743164" name="p:yminhidden"></propertyValue>
        <!-- # maximum -->
        <propertyValue T="30" value="5.931265354156494" name="p:ymaxhidden"></propertyValue>
        <!-- left ratio -->
        <propertyValue T="30" value="0.13337799906730652" name="p:abstractviewlratio"></propertyValue>
        <!-- right ratio -->
        <propertyValue T="30" value="-0.1617017388343811" name="p:abstractviewrratio"></propertyValue>
        <!-- bottom ratio -->
        <propertyValue T="30" value="-0.9267030954360962" name="p:abstractviewbratio"></propertyValue>
        <!-- top ratio -->
        <propertyValue T="30" value="1.7444897890090942" name="p:abstractviewtratio"></propertyValue>
        <!-- x scale -->
        <propertyValue T="30" value="0.02178369276225567" name="p:abstractviewxscale"></propertyValue>
        <!-- y scale -->
        <propertyValue T="30" value="0.02178369276225567" name="p:abstractviewyscale"></propertyValue>
        <!-- Extra_X#x -->
        <propertyValue T="30" value="" valueMatrix="1|0" name="p:xextra"></propertyValue>
        <!-- Extra_X#y -->
        <propertyValue T="30" value="" valueMatrix="1|0" name="p:yextra"></propertyValue>
        <NodeDefaultValues>26,'p:viewscaletype','p:autocontext','p:xweight','p:yweight','p:xscale','p:yscale','p:abstractviewsetting','p:manualgrid','p:xspacing','p:yspacing','p:xextra_vector_method','p:xextra_vector_start','p:xextra_vector_stop','p:xextra_vector_step','p:xextra_vector_numvalues','p:xextra_vector_function','p:xextra_vector_interval','p:xextra_vector_freqperdec','p:yextra_vector_method','p:yextra_vector_start','p:yextra_vector_stop','p:yextra_vector_step','p:yextra_vector_numvalues','p:yextra_vector_function','p:yextra_vector_interval','p:yextra_vector_freqperdec'</NodeDefaultValues>
      </ViewFeature>
      <ViewFeatureList tag="feature" name="ViewFeatureList" created="1663007788324" modified="0">
        <!-- User comments -->
        <entityComments T="0"></entityComments>
        <!-- Created by -->
        <entityAuthor T="0"></entityAuthor>
      </ViewFeatureList>
      <ViewFeatureList tag="clip" name="ViewFeatureList" created="1663007788324" modified="0">
        <!-- User comments -->
        <entityComments T="0"></entityComments>
        <!-- Created by -->
        <entityAuthor T="0"></entityAuthor>
      </ViewFeatureList>
      <HideDrawList tag="hideObjects" name="HideDrawList" created="1663007788324" modified="0">
        <!-- User comments -->
        <entityComments T="0"></entityComments>
        <!-- Created by -->
        <entityAuthor T="0"></entityAuthor>
      </HideDrawList>
      <HideGeomList tag="hideEntities" name="HideGeomList" created="1663007788324" modified="0">
        <!-- User comments -->
        <entityComments T="0"></entityComments>
        <!-- Created by -->
        <entityAuthor T="0"></entityAuthor>
      </HideGeomList>
      <HideMeshList tag="hideMesh" name="HideMeshList" created="1663007788324" modified="0">
        <!-- User comments -->
        <entityComments T="0"></entityComments>
        <!-- Created by -->
        <entityAuthor T="0"></entityAuthor>
      </HideMeshList>
    </View>
  </ViewList>
  <CommonList tag="common" name="CommonList" created="1663003778529" modified="0">
    <!-- User comments -->
    <entityComments T="0"></entityComments>
    <!-- Created by -->
    <entityAuthor T="0"></entityAuthor>
    <CommonFeature op="CommonInputDefault" tag="cminpt" name="Default Model Inputs" created="1663003778530" modified="0">
      <!-- Node status -->
      <entityFlags T="51">NOREMOVE|NORETAG</entityFlags>
      <!-- User comments -->
      <entityComments T="0"></entityComments>
      <!-- Created by -->
      <entityAuthor T="0"></entityAuthor>
      <!-- # -->
      <propertyValue T="30" value="on" name="p:minpVisibility"></propertyValue>
      <NodeDefaultValues>3,'p:quantity','p:showOnlyNeeded','p:modified'</NodeDefaultValues>
      <CommonList tag="feature" name="CommonList" created="1663003778531" modified="0">
        <!-- User comments -->
        <entityComments T="0"></entityComments>
        <!-- Created by -->
        <entityAuthor T="0"></entityAuthor>
      </CommonList>
    </CommonFeature>
  </CommonList>
  <MultiphysicsCouplingList tag="multiphysics" name="MultiphysicsCouplingList" created="1663003778530" modified="0">
    <!-- User comments -->
    <entityComments T="0"></entityComments>
    <!-- Created by -->
    <entityAuthor T="0"></entityAuthor>
  </MultiphysicsCouplingList>
  <MaterialList tag="material" name="Materials" created="1663003778531" modified="0">
    <!-- User comments -->
    <entityComments T="0"></entityComments>
    <!-- Created by -->
    <entityAuthor T="0"></entityAuthor>
  </MaterialList>
  <FieldList tag="field" name="FieldList" created="1663003778531" modified="0">
    <!-- User comments -->
    <entityComments T="0"></entityComments>
    <!-- Created by -->
    <entityAuthor T="0"></entityAuthor>
  </FieldList>
  <ReducedModelList tag="reduced" name="Reduced-Order Models" created="1663003778532" modified="1663005368664">
    <!-- User comments -->
    <entityComments T="0"></entityComments>
    <!-- Created by -->
    <entityAuthor T="0"></entityAuthor>
    <!-- Updated by -->
    <entityModifiedBy T="0"></entityModifiedBy>
    <!-- sstags2remove -->
    <sstags2remove T="1">0</sstags2remove>
  </ReducedModelList>
  <ModelNodeList tag="modelNode" name="Extra Dimensions" created="1663003778536" modified="0">
    <!-- User comments -->
    <entityComments T="0"></entityComments>
    <!-- Created by -->
    <entityAuthor T="0"></entityAuthor>
    <ModelNode tag="comp1" name="Component 1" created="1663003778953" modified="0">
      <!-- User comments -->
      <entityComments T="0"></entityComments>
      <!-- Created by -->
      <entityAuthor T="0"></entityAuthor>
      <!-- Scope identifier -->
      <identifier T="0">comp1</identifier>
      <!-- Define local coordinate variables -->
      <defineLocalCoord T="3">true</defineLocalCoord>
      <!-- Define all frames -->
      <defineAllFrames T="3">true</defineAllFrames>
      <!-- Spatial frame coordinates -->
      <spatialCoord T="1">3,'x','y','z'</spatialCoord>
      <!-- Material frame coordinates -->
      <materialCoord T="1">3,'X','Y','Z'</materialCoord>
      <!-- Geometry frame coordinates -->
      <geometryCoord T="1">3,'Xg','Yg','Zg'</geometryCoord>
      <!-- Mesh frame coordinates -->
      <meshCoord T="1">3,'Xm','Ym','Zm'</meshCoord>
      <ComponentExprList tag="variable" name="Variables" created="1663003778954" modified="0">
        <!-- User comments -->
        <entityComments T="0"></entityComments>
        <!-- Created by -->
        <entityAuthor T="0"></entityAuthor>
        <!-- Base list -->
        <base T="50">/expr</base>
      </ComponentExprList>
      <ComponentGeomList tag="geom" name="Geometry Parts" created="1663003778954" modified="0">
        <!-- User comments -->
        <entityComments T="0"></entityComments>
        <!-- Created by -->
        <entityAuthor T="0"></entityAuthor>
        <!-- Base list -->
        <base T="50">/geom</base>
      </ComponentGeomList>
      <ComponentMeshList tag="mesh" name="Mesh Parts" created="1663003778954" modified="0">
        <!-- User comments -->
        <entityComments T="0"></entityComments>
        <!-- Created by -->
        <entityAuthor T="0"></entityAuthor>
        <!-- Base list -->
        <base T="50">/mesh</base>
      </ComponentMeshList>
      <ComponentMultiphysicsCouplingList tag="multiphysics" name="MultiphysicsCouplingList" created="1663003778954" modified="0">
        <!-- User comments -->
        <entityComments T="0"></entityComments>
        <!-- Created by -->
        <entityAuthor T="0"></entityAuthor>
        <!-- Base list -->
        <base T="50">/multiphysics</base>
      </ComponentMultiphysicsCouplingList>
      <ComponentPairList tag="pair" name="PairList" created="1663003778954" modified="0">
        <!-- User comments -->
        <entityComments T="0"></entityComments>
        <!-- Created by -->
        <entityAuthor T="0"></entityAuthor>
        <!-- Base list -->
        <base T="50">/pair</base>
      </ComponentPairList>
      <ComponentPhysicsList tag="physics" name="Physics" created="1663003778954" modified="0">
        <!-- User comments -->
        <entityComments T="0"></entityComments>
        <!-- Created by -->
        <entityAuthor T="0"></entityAuthor>
        <!-- Base list -->
        <base T="50">/physics</base>
      </ComponentPhysicsList>
      <ComponentCommonList tag="common" name="CommonList" created="1663003778954" modified="0">
        <!-- User comments -->
        <entityComments T="0"></entityComments>
        <!-- Created by -->
        <entityAuthor T="0"></entityAuthor>
        <!-- Base list -->
        <base T="50">/common</base>
      </ComponentCommonList>
      <ComponentCoordsysList tag="coordSystem" name="CoordsysList" created="1663003778954" modified="0">
        <!-- User comments -->
        <entityComments T="0"></entityComments>
        <!-- Created by -->
        <entityAuthor T="0"></entityAuthor>
        <!-- Base list -->
        <base T="50">/coordsys</base>
      </ComponentCoordsysList>
      <ComponentCplList tag="cpl" name="CplList" created="1663003778954" modified="0">
        <!-- User comments -->
        <entityComments T="0"></entityComments>
        <!-- Created by -->
        <entityAuthor T="0"></entityAuthor>
        <!-- Base list -->
        <base T="50">/cpl</base>
      </ComponentCplList>
      <ComponentExtraDimList tag="extraDim" name="ExtraDimList" created="1663003778955" modified="0">
        <!-- User comments -->
        <entityComments T="0"></entityComments>
        <!-- Created by -->
        <entityAuthor T="0"></entityAuthor>
        <!-- Base list -->
        <base T="50">/extraDim</base>
      </ComponentExtraDimList>
      <ComponentFunctionFeatureList tag="func" name="Functions" created="1663003778955" modified="0">
        <!-- User comments -->
        <entityComments T="0"></entityComments>
        <!-- Created by -->
        <entityAuthor T="0"></entityAuthor>
        <!-- Base list -->
        <base T="50">/func</base>
      </ComponentFunctionFeatureList>
      <ComponentMaterialList tag="material" name="Materials" created="1663003778955" modified="0">
        <!-- User comments -->
        <entityComments T="0"></entityComments>
        <!-- Created by -->
        <entityAuthor T="0"></entityAuthor>
        <!-- Base list -->
        <base T="50">/material</base>
      </ComponentMaterialList>
      <ComponentProbeFeatureList tag="probe" name="ProbeFeatureList" created="1663003778955" modified="0">
        <!-- User comments -->
        <entityComments T="0"></entityComments>
        <!-- Created by -->
        <entityAuthor T="0"></entityAuthor>
        <!-- Base list -->
        <base T="50">/probe</base>
      </ComponentProbeFeatureList>
      <ComponentProbeFeatureList tag="massProp" name="ProbeFeatureList" created="1663003778955" modified="0">
        <!-- User comments -->
        <entityComments T="0"></entityComments>
        <!-- Created by -->
        <entityAuthor T="0"></entityAuthor>
        <!-- Base list -->
        <base T="50">/massProp</base>
      </ComponentProbeFeatureList>
      <ComponentSelectionList tag="selection" name="SelectionList" created="1663003778955" modified="0">
        <!-- User comments -->
        <entityComments T="0"></entityComments>
        <!-- Created by -->
        <entityAuthor T="0"></entityAuthor>
        <!-- Base list -->
        <base T="50">/selection</base>
      </ComponentSelectionList>
      <ComponentViewList tag="view" name="Views" created="1663003778955" modified="0">
        <!-- User comments -->
        <entityComments T="0"></entityComments>
        <!-- Created by -->
        <entityAuthor T="0"></entityAuthor>
        <!-- Base list -->
        <base T="50">/view</base>
      </ComponentViewList>
    </ModelNode>
  </ModelNodeList>
  <MeshList tag="mesh" name="Mesh Parts" created="1663003778553" modified="0">
    <!-- User comments -->
    <entityComments T="0"></entityComments>
    <!-- Created by -->
    <entityAuthor T="0"></entityAuthor>
    <MeshSequence tag="mesh1" name="Mesh 1" created="1663003779075" modified="1663006911744">
      <!-- Node status -->
      <entityFlags T="51">NODEACTIVATE</entityFlags>
      <!-- User comments -->
      <entityComments T="0"></entityComments>
      <!-- Created by -->
      <entityAuthor T="0"></entityAuthor>
      <!-- Updated by -->
      <entityModifiedBy T="0"></entityModifiedBy>
      <currentFeature T="50">/mesh/mesh1/feature/edg1</currentFeature>
      <lastBuiltFeature T="50">/mesh/mesh1/feature/edg1</lastBuiltFeature>
      <!-- Geometry sequence -->
      <geom T="50">/geom/geom1</geom>
      <!-- Default automatic mesh size (range 1-9) -->
      <toolsSize T="0">1.0</toolsSize>
      <!-- Meshing sequence type -->
      <type T="100">AUTOMATIC</type>
      <!-- Mesh control entities to keep -->
      <constructionEntitiesToKeep T="7">{},{}</constructionEntitiesToKeep>
      <!-- Cache tag -->
      <cacheTagCurrent T="11">-4461657226985669048</cacheTagCurrent>
      <!-- Contribuing physics/multiphysics interfaces -->
      <contrib T="50">/physics/tds</contrib>
      <!-- Ignore import assoc -->
      <statIgnoreAssocData T="3">true</statIgnoreAssocData>
      <MeshFeatureList tag="feature" name="MeshFeatureList" created="1663003779086" modified="0">
        <!-- User comments -->
        <entityComments T="0"></entityComments>
        <!-- Created by -->
        <entityAuthor T="0"></entityAuthor>
        <sequence T="50">/mesh/mesh1</sequence>
        <MeshFeature op="MeshSizeDefault" tag="size" name="Size" created="1663004694483" modified="1663006911744">
          <!-- Node status -->
          <entityFlags T="51">NOREMOVE|NORETAG|NODEACTIVATE</entityFlags>
          <!-- User comments -->
          <entityComments T="0"></entityComments>
          <!-- Created by -->
          <entityAuthor T="0"></entityAuthor>
          <!-- Updated by -->
          <entityModifiedBy T="0"></entityModifiedBy>
          <!-- Key containing all property values -->
          <key T="0">true[deg]tabledefaulthmax0.034hmin6.8E-5hcurve0.2hnarrow1.0hgrad1.1extrHsh=0</key>
          <!-- Current feature status -->
          <status T="101">BUILT</status>
          <!-- Status of last build operation -->
          <buildStatus T="101">BUILT</buildStatus>
          <!-- Maximum element size -->
          <propertyValue T="30" value="0.034" name="p:hmax"></propertyValue>
          <!-- Minimum element size -->
          <propertyValue T="30" value="6.8E-5" name="p:hmin"></propertyValue>
          <!-- Curvature factor -->
          <propertyValue T="30" value="0.2" name="p:hcurve"></propertyValue>
          <!-- Predefined size -->
          <propertyValue T="30" value="1" name="p:hauto"></propertyValue>
          <sequence T="50">/mesh/mesh1</sequence>
          <hashKey T="11">-9151600247843412768</hashKey>
          <NodeDefaultValues>4,'p:table','p:hnarrow','p:hgrad','p:custom'</NodeDefaultValues>
          <MeshFeatureList tag="feature" name="MeshFeatureList" created="1663004694492" modified="0">
            <!-- User comments -->
            <entityComments T="0"></entityComments>
            <!-- Created by -->
            <entityAuthor T="0"></entityAuthor>
          </MeshFeatureList>
        </MeshFeature>
        <MeshFeature op="Edge" tag="edg1" name="Edge 1" created="1663006911199" modified="0">
          <!-- User comments -->
          <entityComments T="0"></entityComments>
          <!-- Created by -->
          <entityAuthor T="0"></entityAuthor>
          <selection T="32" selection="MeshSelection" selType="MESHREMAINING">
            <remaining>{1,2,3},{1,2}</remaining>
          </selection>
          <!-- Key containing all property values -->
          <key T="0">true[]MESHREMAININGextrHsh=0</key>
          <!-- Current feature status -->
          <status T="101">BUILT</status>
          <!-- Status of last build operation -->
          <buildStatus T="101">BUILT</buildStatus>
          <sequence T="50">/mesh/mesh1</sequence>
          <hashKey T="11">-6217714429285340511</hashKey>
          <MeshFeatureList tag="feature" name="MeshFeatureList" created="1663006911200" modified="0">
            <!-- User comments -->
            <entityComments T="0"></entityComments>
            <!-- Created by -->
            <entityAuthor T="0"></entityAuthor>
          </MeshFeatureList>
        </MeshFeature>
      </MeshFeatureList>
      <MeshNative tag="meshnative" created="1663006911202" modified="0">
        <!-- Space dimension. -->
        <spaceDim T="5">1</spaceDim>
        <!-- Number of entities. -->
        <numEntities T="6">3,2</numEntities>
        <!-- Number of entities for mesh control. -->
        <numEntitiesMesh T="6">3,2</numEntitiesMesh>
        <!-- Number of finite void regions. -->
        <numFiniteVoids T="5">0</numFiniteVoids>
        <!-- Geometry exists. -->
        <existing T="3">true</existing>
        <!-- Size. -->
        <geomScale T="12">3.4</geomScale>
        <!-- Relative tolerance. -->
        <geomTol T="12">1.0E-10</geomTol>
        <!-- Object type -->
        <type T="0">solid</type>
        <!-- Mesh object -->
        <mesh T="52" class="MESH" resource="" id="f30d4f1e1acd221a" fileid="0"/>
      </MeshNative>
      <MeshStatistics tag="statistics" name="Mesh Statistics" created="1663007157990" modified="0">
        <!-- User comments -->
        <entityComments T="0"></entityComments>
        <!-- Created by -->
        <entityAuthor T="0"></entityAuthor>
        <selection T="32" selection="MeshSelection" selType="GEOM">
          <explicit geom="/geom/geom1"/>
        </selection>
      </MeshStatistics>
    </MeshSequence>
  </MeshList>
  <OptSequence tag="optsequence" created="1663003778554" modified="0">
    <OptFeatureList op="objective" tag="objective" name="OptFeatureList" created="1663003778554" modified="0">
      <!-- User comments -->
      <entityComments T="0"></entityComments>
      <!-- Created by -->
      <entityAuthor T="0"></entityAuthor>
      <optListType T="114">OBJECTIVE</optListType>
      <!-- Sequence -->
      <sequence T="50">/optsequence</sequence>
    </OptFeatureList>
    <ConstrList op="constr" tag="constr" name="ConstrList" created="1663005179258" modified="0">
      <!-- User comments -->
      <entityComments T="0"></entityComments>
      <!-- Created by -->
      <entityAuthor T="0"></entityAuthor>
    </ConstrList>
  </OptSequence>
  <StudyList tag="study" name="StudyList" created="1663003778554" modified="0">
    <!-- User comments -->
    <entityComments T="0"></entityComments>
    <!-- Created by -->
    <entityAuthor T="0"></entityAuthor>
    <Study tag="std1" name="Study 1" created="1663003779404" modified="1663007899306">
      <!-- Node status -->
      <entityFlags T="51">NODEACTIVATE</entityFlags>
      <!-- User comments -->
      <entityComments T="0"></entityComments>
      <!-- Created by -->
      <entityAuthor T="0"></entityAuthor>
      <!-- Updated by -->
      <entityModifiedBy T="0"></entityModifiedBy>
      <!-- Last computation time (ms) -->
      <lastComputationTime T="11">693</lastComputationTime>
      <ModelEntityTag tag="Analysis" created="1663003779407" modified="0">
        <!-- List of tags -->
        <values T="1">1,'std1'</values>
      </ModelEntityTag>
      <StudyFeatureList tag="feature" name="StudyFeatureList" created="1663003779408" modified="0">
        <!-- User comments -->
        <entityComments T="0"></entityComments>
        <!-- Created by -->
        <entityAuthor T="0"></entityAuthor>
        <StudyFeature op="Stationary" tag="stat" name="Stationary" created="1663003779465" modified="0">
          <!-- User comments -->
          <entityComments T="0"></entityComments>
          <!-- Created by -->
          <entityAuthor T="0"></entityAuthor>
          <!-- Key containing all property values -->
          <key T="0">true[]updateOptimizationSettingsoffftplistmethodmanualgeometricNonlinearityoffgeometricNonlinearityActiveoffoutputhideoffplotoffprobeselallprobefreqpoutactivateimagenull|activatetds|on|frame:spatial1|on|frame:material1|on|discretizationtds|physics|frame:spatial1|physics|frame:material1|physics|useadvanceddisableoffdisabledvariables[]disabledcoordinatesystems[]disabledcommondisabledphysicsdisableFrameControldisabledcouplingdisabledreducedactivatecouplingimageactivateCouplingactivateimageromactivateromactivateimagereconstructreconstructorsuseinitsoloffusesoloffusestoreselallmeshgeom1|mesh1|adaptselectionGEOMgeom1errestandadapnoneaccerrestaccrespairsaccerrpairsaccvarerrpairsauxsweepmethodmanualshowuseparamonuseparamoffuseloadcaseoffshowpreusesoloffoptimizationoffkeepnotsolstaticoffpdistriboff</key>
          <!-- Geometric_nonlinearity_active -->
          <propertyValue T="30" value="off" name="p:geometricNonlinearityActive"></propertyValue>
          <!-- Plot group -->
          <propertyValue T="30" value="Default" name="p:plotgroup" Reference="" ReferenceContainerList="" CompositeIndex="0"></propertyValue>
          <!-- Probes -->
          <propertyValue T="30" name="p:probes" ReferenceArray="0" ReferenceContainerList="/probe"></propertyValue>
          <!-- Use in this study -->
          <propertyValue T="30" valueMatrix="1|6,'tds','on','frame:spatial1','on','frame:material1','on'" name="p:activate"></propertyValue>
          <!-- Discretization -->
          <propertyValue T="30" valueMatrix="1|6,'tds','physics','frame:spatial1','physics','frame:material1','physics'" name="p:discretization"></propertyValue>
          <!-- Disabled variables -->
          <propertyValue T="30" name="p:disabledvariables" ReferenceArray="0" ReferenceContainerList="/expr"></propertyValue>
          <!-- Disabled coordinate systems -->
          <propertyValue T="30" name="p:disabledcoordinatesystems" ReferenceArray="0" ReferenceContainerList="/coordsys"></propertyValue>
          <!-- Study -->
          <propertyValue T="30" value="zero" name="p:initstudy" ReferenceContainerList="/study" CompositeIndex="0"></propertyValue>
          <!-- Solution -->
          <propertyValue T="30" value="current" name="p:initsol" ReferenceContainerList="" CompositeIndex="0"></propertyValue>
          <!-- Use -->
          <propertyValue T="30" value="current" name="p:initsoluse" ReferenceContainerList="" CompositeIndex="0"></propertyValue>
          <!-- Selection -->
          <propertyValue T="30" value="1" name="p:solnum" CompositeIndex="1"></propertyValue>
          <!-- Study -->
          <propertyValue T="30" value="zero" name="p:notstudy" ReferenceContainerList="/study" CompositeIndex="0"></propertyValue>
          <!-- Solution -->
          <propertyValue T="30" value="current" name="p:notsol" ReferenceContainerList="" CompositeIndex="0"></propertyValue>
          <!-- Use -->
          <propertyValue T="30" value="current" name="p:notsoluse" ReferenceContainerList="" CompositeIndex="0"></propertyValue>
          <!-- Selection -->
          <propertyValue T="30" value="1" name="p:notsolnum" CompositeIndex="1"></propertyValue>
          <!-- Selections -->
          <propertyValue T="30" name="p:storesel" ReferenceArray="0" ReferenceContainerList="/selection"></propertyValue>
          <!-- Mesh -->
          <propertyValue T="30" valueMatrix="1|2,'geom1','mesh1'" name="p:mesh"></propertyValue>
          <!-- Geometric entity selection for adaptation -->
          <propertyValue T="30" name="p:adaptselection">
            <Selection selection="LocalSelection" selType="GEOM">
              <explicit geom="/geom/geom1"/>
            </Selection>
          </propertyValue>
          <!-- Adaptation in geometry -->
          <propertyValue T="30" name="p:adapgeom" Reference="/geom/geom1" ReferenceContainerList="/geom"></propertyValue>
          <!-- Weights -->
          <propertyValue T="30" value="1" valueMatrix="1|1,'1'" name="p:weights"></propertyValue>
          <!-- Maximum number of adaptations -->
          <propertyValue T="30" value="5" name="p:ngen"></propertyValue>
          <!-- Output table -->
          <propertyValue T="30" value="new" name="p:goetableid" ReferenceContainerList="" CompositeIndex="0"></propertyValue>
          <!-- Parameter values -->
          <propertyValue T="30" value="" valueMatrix="1|0" name="p:plist"></propertyValue>
          <!-- Automatic remeshing -->
          <propertyValue T="30" name="p:autoremesh">null</propertyValue>
          <!-- Remesh in geometry -->
          <propertyValue T="30" name="p:autoremeshgeom">null</propertyValue>
          <NodeDefaultValues>167,'p:updateOptimizationSettings','p:ftplistmethod','p:geometricNonlinearity','p:outputhide','p:plot','p:probesel','p:probefreq','p:activateimage','p:physselection','p:useadvanceddisable','p:disabledcommon','p:disabledphysics','p:disableFrameControl','p:disabledcoupling','p:disabledreduced','p:activatecouplingimage','p:multiphysicsSelection','p:activateCoupling','p:activateimagerom','p:romselection','p:activaterom','p:activateimagereconstruct','p:reconstructables','p:reconstructors','p:useinitsol','p:initmethod','p:initstudyhide','p:initsolhide','p:initsolusesolnumhide','p:initsolusesolnum','p:oldinitsoluse','p:initstudystep','p:solnumhide','p:solvertype','p:timeinterp','p:t','p:manualsol','p:manualsolnum','p:listsol','p:listsolnum','p:usesol','p:notsolmethod','p:notstudyhide','p:notsolhide','p:notsolusesolnumhide','p:notsolusesolnum','p:oldnotsoluse','p:notstudystep','p:notsolnumhide','p:notsolvertype','p:nottimeinterp','p:nott','p:notmanualsol','p:notmanualsolnum','p:notmanualsolnum_vector_method','p:notmanualsolnum_vector_start','p:notmanualsolnum_vector_stop','p:notmanualsolnum_vector_step','p:notmanualsolnum_vector_numvalues','p:notmanualsolnum_vector_function','p:notmanualsolnum_vector_interval','p:notmanualsolnum_vector_freqperdec','p:notlistsol','p:notlistsolnum','p:usestoresel','p:geomselection','p:windowtitle','p:windowtitleactive','p:errestandadap','p:errestim','p:l2scale','p:l2staborder','p:goalfunctype','p:goalfuncpredef','p:gfuncpd','p:gfintops','p:gfunc','p:hideresorder','p:resorderactive','p:resorder','p:hideerrexprtbl','p:errorexpr','p:errexpractive','p:selection','p:adapsolnum','p:adapsolnum_vector_method','p:adapsolnum_vector_start','p:adapsolnum_vector_stop','p:adapsolnum_vector_step','p:adapsolnum_vector_numvalues','p:adapsolnum_vector_function','p:adapsolnum_vector_interval','p:adapsolnum_vector_freqperdec','p:weights_vector_method','p:weights_vector_start','p:weights_vector_stop','p:weights_vector_step','p:weights_vector_numvalues','p:weights_vector_function','p:weights_vector_interval','p:weights_vector_freqperdec','p:goalorientedterminationtolerance','p:goalorientedtolerancetype','p:goalorientedterminationactive','p:showadjppr','p:adjppr','p:savesolsref','p:adaptparamname','p:meshadaptmethod','p:maxrefinement','p:allowcoarsening','p:maxcoarsening','p:maxscale','p:elselect','p:globalminpar','p:worstpar','p:elementspar','p:maxt','p:goalorientedtermination','p:ngenactive','p:auto_ngen','p:auto_ngenactive','p:manual_ngen','p:manual_ngenactive','p:goalorientedterminationexpression','p:goeplot','p:plotgroupgoe','p:window','p:goeloglevel','p:accerrest','p:accrespairs','p:accerrpairs','p:accvarerrpairs','p:auxsweepmethod','p:showuseparam','p:useparam','p:sweeptype','p:pname','p:plistarrexcelfilename','p:plistarrexcelsheet','p:plistarrexcelrange','p:plistarrexcelincludeheaders','p:plistarrexcelseparateunits','p:plistarrexceloverwrite','p:plistarrexcelcalculatedvalues','p:plistarr','p:plistarr_vector_method','p:plistarr_vector_start','p:plistarr_vector_stop','p:plistarr_vector_step','p:plistarr_vector_numvalues','p:plistarr_vector_function','p:plistarr_vector_interval','p:plistarr_vector_freqperdec','p:punit','p:pcontinuationmode','p:pcontinuation','p:useloadcase','p:loadcase','p:loadgroup','p:loadgroupweight','p:constraintgroup','p:showpreusesol','p:preusesol','p:optimization','p:keepnotsolstatic','p:pdistrib'</NodeDefaultValues>
          <ModelEntityTag tag="Analysis" created="1663003779621" modified="0">
            <!-- List of tags -->
            <values T="1">1,'std1/stat'</values>
          </ModelEntityTag>
          <MultigridLevelList tag="mglevel" name="MultigridLevelList" created="1663003779634" modified="0">
            <!-- User comments -->
            <entityComments T="0"></entityComments>
            <!-- Created by -->
            <entityAuthor T="0"></entityAuthor>
          </MultigridLevelList>
          <StudyFeatureList tag="feature" name="StudyFeatureList" created="1663005178633" modified="0">
            <!-- User comments -->
            <entityComments T="0"></entityComments>
            <!-- Created by -->
            <entityAuthor T="0"></entityAuthor>
          </StudyFeatureList>
        </StudyFeature>
      </StudyFeatureList>
      <InformationList tag="information" name="Information" created="1663005180792" modified="0">
        <!-- User comments -->
        <entityComments T="0"></entityComments>
        <!-- Created by -->
        <entityAuthor T="0"></entityAuthor>
        <Information tag="lastComputationTime" name="Information" created="1663005180792" modified="1663007336697">
          <!-- User comments -->
          <entityComments T="0"></entityComments>
          <!-- Created by -->
          <entityAuthor T="0"></entityAuthor>
          <!-- Updated by -->
          <entityModifiedBy T="0"></entityModifiedBy>
          <title T="0">Last_computation_time</title>
          <body T="0">1 s</body>
        </Information>
      </InformationList>
    </Study>
  </StudyList>
  <ProbeFeatureList tag="probe" name="ProbeFeatureList" created="1663003778554" modified="0">
    <!-- User comments -->
    <entityComments T="0"></entityComments>
    <!-- Created by -->
    <entityAuthor T="0"></entityAuthor>
  </ProbeFeatureList>
  <ProbeFeatureList tag="massProp" name="ProbeFeatureList" created="1663003778554" modified="0">
    <!-- User comments -->
    <entityComments T="0"></entityComments>
    <!-- Created by -->
    <entityAuthor T="0"></entityAuthor>
  </ProbeFeatureList>
  <GeomManagerNative tag="geomManagerNative" created="1663003778554" modified="0">
    <!-- Last used GeomFeature identifier -->
    <lastID T="5">3</lastID>
  </GeomManagerNative>
  <AppBuilderFeatureList tag="applicationNodeList" name="AppBuilderFeatureList" created="1663003778579" modified="0">
    <!-- User comments -->
    <entityComments T="0"></entityComments>
    <!-- Created by -->
    <entityAuthor T="0"></entityAuthor>
  </AppBuilderFeatureList>
  <CoordsysList tag="coordsys" name="CoordsysList" created="1663003778580" modified="0">
    <!-- User comments -->
    <entityComments T="0"></entityComments>
    <!-- Created by -->
    <entityAuthor T="0"></entityAuthor>
  </CoordsysList>
  <Thermodynamics tag="tdp" name="Thermodynamics" created="1663003778616" modified="0">
    <!-- User comments -->
    <entityComments T="0"></entityComments>
    <!-- Created by -->
    <entityAuthor T="0"></entityAuthor>
    <ThermodynamicsFeatureList tag="feature" name="Functions" created="1663003778617" modified="0">
      <!-- User comments -->
      <entityComments T="0"></entityComments>
      <!-- Created by -->
      <entityAuthor T="0"></entityAuthor>
    </ThermodynamicsFeatureList>
  </Thermodynamics>
  <ExternalInterfaceFeatureList tag="extint" name="External Interfaces" created="1663003778617" modified="0">
    <!-- User comments -->
    <entityComments T="0"></entityComments>
    <!-- Created by -->
    <entityAuthor T="0"></entityAuthor>
  </ExternalInterfaceFeatureList>
  <GroupList tag="group" name="Load and Constraint Groups" created="1663003778617" modified="0">
    <!-- User comments -->
    <entityComments T="0"></entityComments>
    <!-- Created by -->
    <entityAuthor T="0"></entityAuthor>
  </GroupList>
  <MethodCallFeatureList tag="methodCall" name="Method Calls" created="1663003778617" modified="0">
    <!-- User comments -->
    <entityComments T="0"></entityComments>
    <!-- Created by -->
    <entityAuthor T="0"></entityAuthor>
  </MethodCallFeatureList>
  <FormFeatureList tag="formInstance" name="Settings Forms" created="1663003778617" modified="0">
    <!-- User comments -->
    <entityComments T="0"></entityComments>
    <!-- Created by -->
    <entityAuthor T="0"></entityAuthor>
  </FormFeatureList>
  <NodeGroupList tag="nodeGroup" name="NodeGroupList" created="1663003778617" modified="0">
    <!-- User comments -->
    <entityComments T="0"></entityComments>
    <!-- Created by -->
    <entityAuthor T="0"></entityAuthor>
  </NodeGroupList>
  <UnitSystemList tag="unitsystem" name="UnitSystemList" created="1663003778626" modified="0">
    <!-- User comments -->
    <entityComments T="0"></entityComments>
    <!-- Created by -->
    <entityAuthor T="0"></entityAuthor>
  </UnitSystemList>
  <InformationList tag="information" name="Information" created="1663003778635" modified="0">
    <!-- User comments -->
    <entityComments T="0"></entityComments>
    <!-- Created by -->
    <entityAuthor T="0"></entityAuthor>
    <Information tag="expectedComputationTime" name="Information" created="1663003778635" modified="0">
      <!-- User comments -->
      <entityComments T="0"></entityComments>
      <!-- Created by -->
      <entityAuthor T="0"></entityAuthor>
      <title T="0">Expected_computation_time</title>
      <body T="0"></body>
    </Information>
    <Information tag="lastComputationTime" name="Information 2" created="1663003778635" modified="1663007336697">
      <!-- User comments -->
      <entityComments T="0"></entityComments>
      <!-- Created by -->
      <entityAuthor T="0"></entityAuthor>
      <!-- Updated by -->
      <entityModifiedBy T="0"></entityModifiedBy>
      <title T="0">Last_computation_time</title>
      <body T="0">1 s</body>
    </Information>
  </InformationList>
  <ElemList tag="elem" name="ElemList" created="1663003778991" modified="0">
    <!-- User comments -->
    <entityComments T="0"></entityComments>
    <!-- Created by -->
    <entityAuthor T="0"></entityAuthor>
  </ElemList>
  <ShapeList tag="shape" name="ShapeList" created="1663003779359" modified="0">
    <!-- User comments -->
    <entityComments T="0"></entityComments>
    <!-- Created by -->
    <entityAuthor T="0"></entityAuthor>
  </ShapeList>
  <InitList tag="init" name="InitList" created="1663004694642" modified="0">
    <!-- User comments -->
    <entityComments T="0"></entityComments>
    <!-- Created by -->
    <entityAuthor T="0"></entityAuthor>
  </InitList>
  <IntRuleList tag="intrule" name="IntRuleList" created="1663005178436" modified="0">
    <!-- User comments -->
    <entityComments T="0"></entityComments>
    <!-- Created by -->
    <entityAuthor T="0"></entityAuthor>
  </IntRuleList>
  <ElementSetList tag="elementset" name="ElementSetList" created="1663005178514" modified="0">
    <!-- User comments -->
    <entityComments T="0"></entityComments>
    <!-- Created by -->
    <entityAuthor T="0"></entityAuthor>
  </ElementSetList>
  <BEMFeatureList tag="bem" name="Boundary Element PDE List" created="1663005178548" modified="0">
    <!-- User comments -->
    <entityComments T="0"></entityComments>
    <!-- Created by -->
    <entityAuthor T="0"></entityAuthor>
  </BEMFeatureList>
  <WeakList tag="weak" name="WeakList" created="1663005178609" modified="0">
    <!-- User comments -->
    <entityComments T="0"></entityComments>
    <!-- Created by -->
    <entityAuthor T="0"></entityAuthor>
  </WeakList>
  <ConstrList tag="constr" name="ConstrList" created="1663005178617" modified="0">
    <!-- User comments -->
    <entityComments T="0"></entityComments>
    <!-- Created by -->
    <entityAuthor T="0"></entityAuthor>
  </ConstrList>
  <EventList tag="event" name="EventList" created="1663005179214" modified="0">
    <!-- User comments -->
    <entityComments T="0"></entityComments>
    <!-- Created by -->
    <entityAuthor T="0"></entityAuthor>
  </EventList>
  <FileResourceList tag="file" name="FileResourceList" created="1663005179272" modified="0">
    <!-- User comments -->
    <entityComments T="0"></entityComments>
    <!-- Created by -->
    <entityAuthor T="0"></entityAuthor>
  </FileResourceList>
  <History tag="hist" created="1663007905482" modified="0">
    <HistoryBlock tag="hist1" created="1663007905482" modified="0">
      <!-- List of commands -->
      <actions T="0">t(s("/")) m(s("tag")) s("savepoint1")</actions>
    </HistoryBlock>
  </History>
</Model>
```
