## Supplementary material for "An accessible platform to quantify oxygen diffusion in cell-laden hydrogels and its application to alginate-immobilized pancreatic beta cells": COMSOL files: savepoint.xml

```
<?xml version="1.0" encoding="UTF-8"?>
<savepoint tag="savepoint1" active="true" version="3" basesystem="SI">
  <param name="Km_o" value="6.2e-4[mol/m^3]"/>
  <param name="H_media" value="1[mm]"/>
  <param name="K_Henry" value="1.4e-3 [(mol/m^3)/mmHg]"/>
  <param name="Rmax" value="0.034[mol/s/m^3]"/>
  <param name="D_o" value="3.1e-9[m^2/s]"/>
  <param name="H_alg" value="2.4[mm]"/>
  <param name="X_cell" value="0.0419"/>
  <param name="D_alg" value="2.8e-5[cm^2/s]"/>
  <param name="Note_to_user" value="1"/>
  <param name="C_in" value="0.198[mol/m^3]"/>
  <param name="Cr" value="1.4e-4[mol/m^3]"/>
  <param name="D_tissue" value="1.24e-5[cm^2/s]"/>
  <modelnode tag="comp1" active="true" scope="root.comp1" name="Component 1" usemodelconverter="false" basesystem="SI" preferredComponent="" type="STANDARD" definingMesh=""/>
  <frame tag="material1" active="true" coords="3,'X','Y','Z'" identifier="material" varnamesuffix="" equiv="mesh" geom="geom1"/>
  <frame tag="spatial1" active="true" coords="3,'x','y','z'" identifier="spatial" varnamesuffix="_spatial" equiv="mesh" geom="geom1"/>
  <frame tag="geometry1" active="true" coords="3,'Xg','Yg','Zg'" identifier="geometry" varnamesuffix="_geometry" equiv="mesh" geom="geom1"/>
  <frame tag="mesh1" active="true" coords="3,'Xm','Ym','Zm'" identifier="mesh" varnamesuffix="_mesh" equiv="mesh" geom="geom1"/>
  <geom tag="geom1" active="true" sdim="1" axisymmetric="false" parentmodel="comp1" scope="root.comp1" geomid="-3323235870693648149" realgeomid="-3323235868912804533" ismain="true" isdeformed="false" xmeshindex="1" geomframe="geometry1" meshframe="mesh1" materialframe="material1" spatialframe="spatial1" entities="3,2" entitiesmesh="3,2" lengthunit="mm" angularunit="deg" unitscale="1.0" definedbymesh="false" repairtol="1.0E-6" gscale="3.4" inverseassocmaps="{0,1,2,3},{0,1,2}"/>
  <mesh tag="mesh1" active="true" geom="geom1"/>
  <physics tag="tds" active="true" geom="geom1" descr="Transport_of_Diluted_Species">
    <postinfo>
      <scalar edim="-1" default="2,'c', "/>
      <scalar edim="0" default="2,'c', "/>
      <scalar edim="1" default="2,'c', "/>
      <scalar edim="2" default="2,'c', "/>
      <scalar edim="3" default="2,'c', "/>
      <vector edim="-1" default="root.comp1.tds.[tflux_cx,tflux_cy,tflux_cz]"/>
      <vector edim="0" default="root.comp1.tds.[tflux_cx,tflux_cy,tflux_cz]"/>
      <vector edim="1" default="root.comp1.tds.[tflux_cx,tflux_cy,tflux_cz]"/>
      <vector edim="2" default="root.comp1.tds.[tflux_cx,tflux_cy,tflux_cz]"/>
      <vector edim="3" default="root.comp1.tds.[tflux_cx,tflux_cy,tflux_cz]"/>
      <pdofnames edim="2" names="0"/>
      <pdofnames edim="3" names="0"/>
      <farfieldradiusdep value="false"/>
    </postinfo>
  </physics>
  <vardata name="root">
    <scalar name="root.timestep" description="Time_step_when_solving" plot="false" summation="false" unit="s" edims="-1"/>
    <scalar name="root.freq" description="Frequency" plot="false" summation="false" unit="Hz" edims="-1"/>
    <scalar name="root.lambda0" description="Wavelength_in_free_space" plot="false" summation="false" unit="m" edims="-1"/>
    <scalar name="root.isRHS" description="" plot="false" summation="false" edims="-1"/>
    <scalar name="root.segiter" description="" plot="false" summation="false" unit="1" edims="-1"/>
    <scalar name="root.niterCMP" description="" plot="false" summation="false" unit="1" edims="-1"/>
    <scalar name="root.gmg_level" description="" plot="false" summation="false" unit="1" edims="-1"/>
    <scalar name="root.CFLCMP" description="" plot="false" summation="false" unit="1" edims="-1"/>
    <scalar name="root.timeiter" description="" plot="false" summation="false" unit="1" edims="-1"/>
    <scalar name="root.niterFFTin" description="" plot="false" summation="false" unit="1" edims="-1"/>
    <scalar name="root.niterFFTout" description="" plot="false" summation="false" unit="1" edims="-1"/>
    <scalar name="root.nFFTin" description="" plot="false" summation="false" unit="1" edims="-1"/>
    <scalar name="root.nFFTout" description="" plot="false" summation="false" unit="1" edims="-1"/>
    <scalar name="root.freqmaxFFT" description="" plot="false" summation="false" unit="Hz" edims="-1"/>
    <scalar name="root.tperiodFFT" description="" plot="false" summation="false" unit="s" edims="-1"/>
    <scalar name="root.phase" description="" plot="false" summation="false" unit="rad" edims="-1"/>
    <scalar name="root.freqmax" description="Maximal frequency" plot="false" summation="false" unit="Hz" edims="-1"/>
    <scalar name="root.xxi1" description="Gradient_of_X_with_respect_to_local_coordinates#x@,_x_component#xi1" plot="false" summation="false" edims="0,1" modelcomp="1,'comp1'"/>
    <scalar name="root.Xxi1" description="Gradient_of_X_with_respect_to_local_coordinates#X@,_x_component#xi1" plot="false" summation="false" edims="0,1" modelcomp="1,'comp1'"/>
    <scalar name="root.Xmxi1" description="Gradient_of_X_with_respect_to_local_coordinates#Xm@,_x_component#xi1" plot="false" summation="false" edims="0,1" modelcomp="1,'comp1'"/>
    <scalar name="root.Xgxi1" description="Gradient_of_X_with_respect_to_local_coordinates#Xg@,_x_component#xi1" plot="false" summation="false" edims="0,1" modelcomp="1,'comp1'"/>
    <scalar name="root.comp1.isScalingSystemDomain" description="Is_scaling_system_domain" plot="false" summation="false" unit="1" edims="1"/>
    <scalar name="root.comp1.isPML" description="Is_PML" plot="false" summation="false" unit="1" edims="1"/>
    <scalar name="root.minput.l" description="" plot="false" summation="false" unit="m" edims="1"/>
    <scalar name="root.minput.I" description="" plot="false" summation="false" unit="A" edims="1"/>
    <scalar name="root.minput.T" description="" plot="false" summation="false" unit="K" edims="1"/>
    <scalar name="root.minput.phi" description="" plot="false" summation="false" unit="1" edims="1"/>
    <scalar name="root.minput.li" description="" plot="false" summation="false" unit="cd" edims="1"/>
    <scalar name="root.minput.omega" description="" plot="false" summation="false" unit="rad/s" edims="1"/>
    <scalar name="root.minput.c" description="" plot="false" summation="false" unit="mol/m^3" edims="1"/>
    <scalar name="root.minput.Ene" description="" plot="false" summation="false" unit="J" edims="1"/>
    <scalar name="root.minput.freq" description="" plot="false" summation="false" unit="Hz" edims="1"/>
    <scalar name="root.minput.phil" description="" plot="false" summation="false" unit="V" edims="1"/>
    <scalar name="root.minput.sigmal" description="" plot="false" summation="false" unit="S/m" edims="1"/>
    <scalar name="root.minput.Tu" description="" plot="false" summation="false" unit="K" edims="1"/>
    <scalar name="root.minput.Td" description="" plot="false" summation="false" unit="K" edims="1"/>
    <scalar name="root.minput.Q" description="" plot="false" summation="false" unit="C" edims="1"/>
    <scalar name="root.minput.Qj" description="" plot="false" summation="false" unit="A/m^3" edims="1"/>
    <scalar name="root.minput.V" description="" plot="false" summation="false" unit="V" edims="1"/>
    <scalar name="root.minput.W" description="" plot="false" summation="false" unit="J/m^3" edims="1"/>
    <scalar name="root.minput.Ql" description="" plot="false" summation="false" unit="C/m" edims="1"/>
    <scalar name="root.minput.Qjl" description="" plot="false" summation="false" unit="A/m" edims="1"/>
    <scalar name="root.minput.nFe" description="" plot="false" summation="false" unit="A/m^2" edims="1"/>
    <scalar name="root.minput.nF" description="" plot="false" summation="false" unit="A/m^2" edims="1"/>
    <scalar name="root.minput.I0" description="" plot="false" summation="false" unit="A" edims="1"/>
    <scalar name="root.minput.pFlow" description="" plot="false" summation="false" unit="W/m^2" edims="1"/>
    <scalar name="root.minput.rhoq" description="" plot="false" summation="false" unit="C/m^3" edims="1"/>
    <scalar name="root.minput.rhoqs" description="" plot="false" summation="false" unit="C/m^2" edims="1"/>
    <scalar name="root.minput.D" description="" plot="false" summation="false" unit="m" edims="1"/>
    <scalar name="root.minput.epet" description="" plot="false" summation="false" unit="1/s" edims="1"/>
    <scalar name="root.minput.epe" description="" plot="false" summation="false" unit="1" edims="1"/>
    <scalar name="root.minput.epm" description="" plot="false" summation="false" unit="1" edims="1"/>
    <scalar name="root.minput.evpe" description="" plot="false" summation="false" unit="1" edims="1"/>
    <scalar name="root.minput.evpet" description="" plot="false" summation="false" unit="1/s" edims="1"/>
    <scalar name="root.minput.esh" description="" plot="false" summation="false" unit="1" edims="1"/>
    <scalar name="root.minput.Spr" description="" plot="false" summation="false" unit="1" edims="1"/>
    <scalar name="root.minput.Sp" description="" plot="false" summation="false" unit="1" edims="1"/>
    <scalar name="root.minput.Tempref" description="" plot="false" summation="false" unit="K" edims="1"/>
    <scalar name="root.minput.eax" description="" plot="false" summation="false" unit="1" edims="1"/>
    <scalar name="root.minput.Na" description="" plot="false" summation="false" unit="1/m^3" edims="1"/>
    <scalar name="root.minput.a" description="" plot="false" summation="false" unit="mol/s" edims="1"/>
    <scalar name="root.minput.pc" description="" plot="false" summation="false" unit="Pa" edims="1"/>
    <scalar name="root.minput.phid" description="" plot="false" summation="false" unit="1" edims="1"/>
    <scalar name="root.minput.Nd" description="" plot="false" summation="false" unit="1/m^3" edims="1"/>
    <scalar name="root.minput.rhogeff" description="" plot="false" summation="false" unit="kg/m^3" edims="1"/>
    <scalar name="root.minput.ne" description="" plot="false" summation="false" unit="1/m^3" edims="1"/>
    <scalar name="root.minput.en" description="" plot="false" summation="false" unit="kg/(m*s^3*A)" edims="1"/>
    <scalar name="root.minput.seflux" description="" plot="false" summation="false" unit="V/(m^2*s)" edims="1"/>
    <scalar name="root.minput.Rb" description="" plot="false" summation="false" unit="1/s" edims="1"/>
    <scalar name="root.minput.eta" description="" plot="false" summation="false" unit="Pa" edims="1"/>
    <scalar name="root.minput.q0" description="" plot="false" summation="false" unit="W/m^2" edims="1"/>
    <scalar name="root.minput.qs" description="" plot="false" summation="false" unit="W/(m^3*K)" edims="1"/>
    <scalar name="root.minput.kh" description="" plot="false" summation="false" unit="Pa*m^3/mol" edims="1"/>
    <scalar name="root.minput.dHpdt" description="" plot="false" summation="false" unit="m/s" edims="1"/>
    <scalar name="root.minput.Sen" description="" plot="false" summation="false" unit="W/m^3" edims="1"/>
    <scalar name="root.minput.neinit" description="" plot="false" summation="false" unit="1/m^3" edims="1"/>
    <scalar name="root.minput.nu" description="" plot="false" summation="false" unit="m^2/s" edims="1"/>
    <scalar name="root.minput.Ne" description="" plot="false" summation="false" unit="1" edims="1"/>
    <scalar name="root.minput.En" description="" plot="false" summation="false" unit="1" edims="1"/>
    <scalar name="root.minput.phils" description="" plot="false" summation="false" unit="1" edims="1"/>
    <scalar name="root.minput.cm" description="" plot="false" summation="false" unit="kg/m^3" edims="1"/>
    <scalar name="root.minput.w" description="" plot="false" summation="false" unit="1" edims="1"/>
    <scalar name="root.minput.Qm" description="" plot="false" summation="false" unit="kg/(m^3*s)" edims="1"/>
    <scalar name="root.minput.ebar" description="" plot="false" summation="false" unit="V" edims="1"/>
    <scalar name="root.minput.Ns" description="" plot="false" summation="false" unit="mol/(m*s)" edims="1"/>
    <scalar name="root.minput.Vmol" description="" plot="false" summation="false" unit="m^3/mol" edims="1"/>
    <scalar name="root.minput.nd" description="" plot="false" summation="false" unit="1/m^3" edims="1"/>
    <scalar name="root.minput.psi" description="" plot="false" summation="false" unit="1" edims="1"/>
    <scalar name="root.minput.phipf" description="" plot="false" summation="false" unit="1" edims="1"/>
    <scalar name="root.minput.pA" description="" plot="false" summation="false" unit="Pa" edims="1"/>
    <scalar name="root.minput.ep" description="" plot="false" summation="false" unit="m^2/s^3" edims="1"/>
    <scalar name="root.minput.nutilde" description="" plot="false" summation="false" unit="m^2/s" edims="1"/>
    <scalar name="root.minput.DeN" description="" plot="false" summation="false" unit="1/(m*s)" edims="1"/>
    <scalar name="root.minput.muN" description="" plot="false" summation="false" unit="1/(V*m*s)" edims="1"/>
    <scalar name="root.minput.EN" description="" plot="false" summation="false" unit="V*m^2" edims="1"/>
    <scalar name="root.minput.slipvel" description="" plot="false" summation="false" unit="m^2/s^2" edims="1"/>
    <scalar name="root.minput.sr" description="" plot="false" summation="false" unit="sr" edims="1"/>
    <scalar name="root.minput.es" description="" plot="false" summation="false" unit="J/kg" edims="1"/>
    <scalar name="root.minput.sflux" description="" plot="false" summation="false" unit="1/(m^2*s)" edims="1"/>
    <scalar name="root.minput.Vf" description="" plot="false" summation="false" unit="1" edims="1"/>
    <scalar name="root.minput.Cvol" description="" plot="false" summation="false" unit="J/(m^3*K)" edims="1"/>
    <scalar name="root.minput.h" description="" plot="false" summation="false" unit="J/mol" edims="1"/>
    <scalar name="root.minput.gamma" description="" plot="false" summation="false" unit="mol/m^2" edims="1"/>
    <tensor name="root.[xX,0,0]" description="Gradient_of_X#x" plot="false" summation="false" basename="root.gradx" size="3,1" symmetric="false" axisymmetric="false" addMultiple="all" edims="0,1" modelcomp="1,'comp1'">
      <scalar name="root.xX" description="Gradient_of_X_Y_component#x#X"/>
      <scalar name="0" description="Gradient_of_X_Y_component#x#Y"/>
      <scalar name="0" description="Gradient_of_X_Y_component#x#Z"/>
    </tensor>
    <tensor name="root.[XXg,0,0]" description="Gradient_of_X#X" plot="false" summation="false" basename="root.gradX" size="3,1" symmetric="false" axisymmetric="false" addMultiple="all" edims="0,1" modelcomp="1,'comp1'">
      <scalar name="root.XXg" description="Gradient_of_X_Y_component#X#Xg"/>
      <scalar name="0" description="Gradient_of_X_Y_component#X#Yg"/>
      <scalar name="0" description="Gradient_of_X_Y_component#X#Zg"/>
    </tensor>
    <tensor name="root.[Xx,0,0]" description="Gradient_of_X#X" plot="false" summation="false" basename="root.gradX" size="3,1" symmetric="false" axisymmetric="false" addMultiple="all" edims="0,1" modelcomp="1,'comp1'">
      <scalar name="root.Xx" description="Gradient_of_X_Y_component#X#x"/>
      <scalar name="0" description="Gradient_of_X_Y_component#X#y"/>
      <scalar name="0" description="Gradient_of_X_Y_component#X#z"/>
    </tensor>
    <tensor name="root.[XmXg,0,0]" description="Gradient_of_X#Xm" plot="false" summation="false" basename="root.gradXm" size="3,1" symmetric="false" axisymmetric="false" addMultiple="all" edims="0,1" modelcomp="1,'comp1'">
      <scalar name="root.XmXg" description="Gradient_of_X_Y_component#Xm#Xg"/>
      <scalar name="0" description="Gradient_of_X_Y_component#Xm#Yg"/>
      <scalar name="0" description="Gradient_of_X_Y_component#Xm#Zg"/>
    </tensor>
    <tensor name="root.[XgXm,0,0]" description="Gradient_of_X#Xg" plot="false" summation="false" basename="root.gradXg" size="3,1" symmetric="false" axisymmetric="false" addMultiple="all" edims="0,1" modelcomp="1,'comp1'">
      <scalar name="root.XgXm" description="Gradient_of_X_Y_component#Xg#Xm"/>
      <scalar name="0" description="Gradient_of_X_Y_component#Xg#Ym"/>
      <scalar name="0" description="Gradient_of_X_Y_component#Xg#Zm"/>
    </tensor>
    <tensor name="root.[XgX,0,0]" description="Gradient_of_X#Xg" plot="false" summation="false" basename="root.gradXg" size="3,1" symmetric="false" axisymmetric="false" addMultiple="all" edims="0,1" modelcomp="1,'comp1'">
      <scalar name="root.XgX" description="Gradient_of_X_Y_component#Xg#X"/>
      <scalar name="0" description="Gradient_of_X_Y_component#Xg#Y"/>
      <scalar name="0" description="Gradient_of_X_Y_component#Xg#Z"/>
    </tensor>
    <tensor name="root.minput.[J1,J2,J3]" description="" plot="false" summation="false" basename="root.minput.J" size="3,1" symmetric="false" axisymmetric="false" addMultiple="all" unit="A/m^2" edims="1">
      <scalar name="root.minput.J1" description=""/>
      <scalar name="root.minput.J2" description=""/>
      <scalar name="root.minput.J3" description=""/>
    </tensor>
    <tensor name="root.minput.[Df1,Df2,Df3]" description="" plot="false" summation="false" basename="root.minput.Df" size="3,1" symmetric="false" axisymmetric="false" addMultiple="all" unit="C/m^2" edims="1">
      <scalar name="root.minput.Df1" description=""/>
      <scalar name="root.minput.Df2" description=""/>
      <scalar name="root.minput.Df3" description=""/>
    </tensor>
    <tensor name="root.minput.[E1,E2,E3]" description="" plot="false" summation="false" basename="root.minput.E" size="3,1" symmetric="false" axisymmetric="false" addMultiple="all" unit="V/m" edims="1">
      <scalar name="root.minput.E1" description=""/>
      <scalar name="root.minput.E2" description=""/>
      <scalar name="root.minput.E3" description=""/>
    </tensor>
    <tensor name="root.minput.[H1,H2,H3]" description="" plot="false" summation="false" basename="root.minput.H" size="3,1" symmetric="false" axisymmetric="false" addMultiple="all" unit="A/m" edims="1">
      <scalar name="root.minput.H1" description=""/>
      <scalar name="root.minput.H2" description=""/>
      <scalar name="root.minput.H3" description=""/>
    </tensor>
    <tensor name="root.minput.[B1,B2,B3]" description="" plot="false" summation="false" basename="root.minput.B" size="3,1" symmetric="false" axisymmetric="false" addMultiple="all" unit="T" edims="1">
      <scalar name="root.minput.B1" description=""/>
      <scalar name="root.minput.B2" description=""/>
      <scalar name="root.minput.B3" description=""/>
    </tensor>
    <tensor name="root.minput.[Js1,Js2,Js3]" description="" plot="false" summation="false" basename="root.minput.Js" size="3,1" symmetric="false" axisymmetric="false" addMultiple="all" unit="A/m" edims="1">
      <scalar name="root.minput.Js1" description=""/>
      <scalar name="root.minput.Js2" description=""/>
      <scalar name="root.minput.Js3" description=""/>
    </tensor>
    <tensor name="root.minput.[Jms1,Jms2,Jms3]" description="" plot="false" summation="false" basename="root.minput.Jms" size="3,1" symmetric="false" axisymmetric="false" addMultiple="all" unit="V/m" edims="1">
      <scalar name="root.minput.Jms1" description=""/>
      <scalar name="root.minput.Jms2" description=""/>
      <scalar name="root.minput.Jms3" description=""/>
    </tensor>
    <tensor name="root.minput.[u_d1,u_d2,u_d3]" description="" plot="false" summation="false" basename="root.minput.u_d" size="3,1" symmetric="false" axisymmetric="false" addMultiple="all" unit="m" edims="1">
      <scalar name="root.minput.u_d1" description=""/>
      <scalar name="root.minput.u_d2" description=""/>
      <scalar name="root.minput.u_d3" description=""/>
    </tensor>
    <tensor name="root.minput.[uc1,uc2,uc3]" description="" plot="false" summation="false" basename="root.minput.uc" size="3,1" symmetric="false" axisymmetric="false" addMultiple="all" unit="m/s" edims="1">
      <scalar name="root.minput.uc1" description=""/>
      <scalar name="root.minput.uc2" description=""/>
      <scalar name="root.minput.uc3" description=""/>
    </tensor>
    <tensor name="root.minput.[f1,f2,f3]" description="" plot="false" summation="false" basename="root.minput.f" size="3,1" symmetric="false" axisymmetric="false" addMultiple="all" unit="N/m^3" edims="1">
      <scalar name="root.minput.f1" description=""/>
      <scalar name="root.minput.f2" description=""/>
      <scalar name="root.minput.f3" description=""/>
    </tensor>
    <tensor name="root.minput.[K11,K21,K31,K12,K22,K32,K13,K23,K33]" description="" plot="false" summation="false" basename="root.minput.K" size="3,3" symmetric="false" axisymmetric="false" addMultiple="all" unit="m/s" edims="1">
      <scalar name="root.minput.K11" description=""/>
      <scalar name="root.minput.K21" description=""/>
      <scalar name="root.minput.K31" description=""/>
      <scalar name="root.minput.K12" description=""/>
      <scalar name="root.minput.K22" description=""/>
      <scalar name="root.minput.K32" description=""/>
      <scalar name="root.minput.K13" description=""/>
      <scalar name="root.minput.K23" description=""/>
      <scalar name="root.minput.K33" description=""/>
    </tensor>
    <tensor name="root.minput.[u1,u2,u3]" description="" plot="false" summation="false" basename="root.minput.u" size="3,1" symmetric="false" axisymmetric="false" addMultiple="all" unit="m/s" edims="1">
      <scalar name="root.minput.u1" description=""/>
      <scalar name="root.minput.u2" description=""/>
      <scalar name="root.minput.u3" description=""/>
    </tensor>
    <group name="Built_in" description="Built_in" sort="1">
      <group name="Physical_constants" description="Physical_constants">
        <scalar name="root.g_const" description="Acceleration_of_gravity" plot="true" summation="false" unit="m/s^2" edims="-1"/>
        <scalar name="root.N_A_const" description="Avogadro_constant" plot="true" summation="false" unit="1/mol" edims="-1"/>
        <scalar name="root.k_B_const" description="Boltzmann_constant" plot="true" summation="false" unit="J/K" edims="-1"/>
        <scalar name="root.Z0_const" description="Characteristic_impedance_of_vacuum" plot="true" summation="false" unit="&#x3a9;" edims="-1"/>
        <scalar name="root.me_const" description="Electron_mass" plot="true" summation="false" unit="kg" edims="-1"/>
        <scalar name="root.e_const" description="Elementary_charge" plot="true" summation="false" unit="C" edims="-1"/>
        <scalar name="root.F_const" description="Faraday_constant" plot="true" summation="false" unit="C/mol" edims="-1"/>
        <scalar name="root.alpha_const" description="Fine_structure_constant" plot="true" summation="false" edims="-1"/>
        <scalar name="root.G_const" description="Gravitational_constant" plot="true" summation="false" unit="m^3/(kg*s^2)" edims="-1"/>
        <scalar name="root.hbar_const" description="Reduced_Planck's_constant" plot="true" summation="false" unit="J*s/rad" edims="-1"/>
        <scalar name="root.V_m_const" description="Molar_volume_of_ideal_gas" plot="true" summation="false" unit="m^3/mol" edims="-1"/>
        <scalar name="root.mn_const" description="Neutron_mass" plot="true" summation="false" unit="kg" edims="-1"/>
        <scalar name="root.epsilon0_const" description="Permittivity_of_vacuum" plot="true" summation="false" unit="F/m" edims="-1"/>
        <scalar name="root.mu0_const" description="Permeability_of_vacuum" plot="true" summation="false" unit="H/m" edims="-1"/>
        <scalar name="root.h_const" description="Planck's_constant" plot="true" summation="false" unit="J*s" edims="-1"/>
        <scalar name="root.mp_const" description="Proton_mass" plot="true" summation="false" unit="kg" edims="-1"/>
        <scalar name="root.c_const" description="Speed_of_light_in_vacuum" plot="true" summation="false" unit="m/s" edims="-1"/>
        <scalar name="root.sigma_const" description="Stefan-Boltzmann_constant" plot="true" summation="false" unit="kg/(s^3*K^4)" edims="-1"/>
        <scalar name="root.R_const" description="Universal_gas_constant" plot="true" summation="false" unit="J/(mol*K)" edims="-1"/>
        <scalar name="root.b_const" description="Wien_displacement_law_constant" plot="true" summation="false" unit="m*K" edims="-1"/>
      </group>
      <group name="Mathematical_constants" description="Mathematical_constants">
        <scalar name="root.eps" description="Machine_epsilon" plot="true" summation="false" edims="-1"/>
        <scalar name="root.NaN" description="Not_a_number" plot="true" summation="false" edims="-1"/>
        <scalar name="root.Inf" description="Infinity" plot="true" summation="false" edims="-1"/>
        <scalar name="root.i" description="Imaginary_unit" plot="true" summation="false" edims="-1"/>
        <scalar name="root.j" description="Imaginary_unit" plot="true" summation="false" edims="-1"/>
        <scalar name="root.pi" description="Pi_pi" plot="true" summation="false" edims="-1"/>
      </group>
    </group>
    <group name="Global_definitions" description="Global_definitions">
      <scalar name="root.numberofdofs" description="Number_of_degrees_of_freedom" plot="true" summation="false" unit="1" edims="-1"/>
      <group name="Parameters" description="Parameters">
        <scalar name="root.Rmax" description="#From Nia's paper" plot="true" summation="false" unit="mol/(m^3*s)" edims="-1"/>
        <scalar name="root.Km_o" description="#Michaelis Menten Oxygen (Buchwald paper)" plot="true" summation="false" unit="mol/m^3" edims="-1"/>
        <scalar name="root.D_o" description="#Diffusion Oxygen in Water" plot="true" summation="false" unit="m^2/s" edims="-1"/>
        <scalar name="root.Cr" description="#Necrosis Concentration 0.1mmHg (Buchwald paper)" plot="true" summation="false" unit="mol/m^3" edims="-1"/>
        <scalar name="root.C_in" description="#18.6% O2 equivalent (in incubator)" plot="true" summation="false" unit="mol/m^3" edims="-1"/>
        <scalar name="root.D_alg" description="#Diffusivity of oxygen in 2% pronatal alginate" plot="true" summation="false" unit="m^2/s" edims="-1"/>
        <scalar name="root.D_tissue" description="#Diffusivity of oxygen in tissue (cells) (Buchwald+Weir)" plot="true" summation="false" unit="m^2/s" edims="-1"/>
        <scalar name="root.X_cell" description="#Vcell/Vtot (10M/mL)" plot="true" summation="false" edims="-1"/>
        <scalar name="root.H_media" description="#" plot="true" summation="false" unit="m" edims="-1"/>
        <scalar name="root.H_alg" description="#" plot="true" summation="false" unit="m" edims="-1"/>
        <scalar name="root.Note_to_user" description="#All sources for variables are in Nia's paper" plot="true" summation="false" edims="-1"/>
        <scalar name="root.K_Henry" description="#Henry's law - dissolved oxygen in 37C water - NIST" plot="true" summation="false" unit="s^2*mol/(kg*m^2)" edims="-1"/>
      </group>
      <group name="Variables" description="Variables">
        <scalar name="root.D_eff" description="#" plot="true" summation="false" unit="m^2/s" edims="-1"/>
      </group>
    </group>
    <group name="Geometry" description="Geometry">
      <scalar name="root.x" description="Coordinate_x#x" plot="false" summation="false" unit="m" edims="0,1" modelcomp="1,'comp1'"/>
      <scalar name="root.y" description="Coordinate_x#y" plot="false" summation="false" unit="m" edims="0,1" modelcomp="1,'comp1'"/>
      <scalar name="root.z" description="Coordinate_x#z" plot="false" summation="false" unit="m" edims="0,1" modelcomp="1,'comp1'"/>
      <scalar name="root.dom" description="Entity_index" plot="true" summation="false" edims="0,1" modelcomp="1,'comp1'"/>
      <scalar name="root.X" description="Coordinate_x#X" plot="false" summation="false" unit="m" edims="0,1" modelcomp="1,'comp1'"/>
      <scalar name="root.Y" description="Coordinate_x#Y" plot="false" summation="false" unit="m" edims="0,1" modelcomp="1,'comp1'"/>
      <scalar name="root.Z" description="Coordinate_x#Z" plot="false" summation="false" unit="m" edims="0,1" modelcomp="1,'comp1'"/>
      <scalar name="root.Xm" description="Coordinate_x#Xm" plot="false" summation="false" unit="m" edims="0,1" modelcomp="1,'comp1'"/>
      <scalar name="root.Ym" description="Coordinate_x#Ym" plot="false" summation="false" unit="m" edims="0,1" modelcomp="1,'comp1'"/>
      <scalar name="root.Zm" description="Coordinate_x#Zm" plot="false" summation="false" unit="m" edims="0,1" modelcomp="1,'comp1'"/>
      <scalar name="root.Xg" description="Coordinate_x#Xg" plot="false" summation="false" unit="m" edims="0,1" modelcomp="1,'comp1'"/>
      <scalar name="root.Yg" description="Coordinate_x#Yg" plot="false" summation="false" unit="m" edims="0,1" modelcomp="1,'comp1'"/>
      <scalar name="root.Zg" description="Coordinate_x#Zg" plot="false" summation="false" unit="m" edims="0,1" modelcomp="1,'comp1'"/>
      <scalar name="root.comp1.dGeomChar" description="Characteristic_distance_for_geometry" plot="false" summation="false" unit="m" edims="0,1"/>
      <tensor name="root.comp1.spatial.[nx,0,0]" description="Normal[perpendicular]" plot="true" summation="false" basename="root.comp1.spatial.n" size="3,1" symmetric="false" axisymmetric="false" addMultiple="all" edims="0">
        <scalar name="root.nx" description="Normal[perpendicular]@,_x_component#x"/>
        <scalar name="0" description="Normal[perpendicular]@,_x_component#y"/>
        <scalar name="0" description="Normal[perpendicular]@,_x_component#z"/>
      </tensor>
      <tensor name="root.comp1.spatial.[nxmesh,0,0]" description="Mesh_normal" plot="false" summation="false" basename="root.comp1.spatial.n" size="3,1" symmetric="false" axisymmetric="false" addMultiple="all" edims="0">
        <scalar name="root.nxmesh" description="Mesh_normal@,_x_component#x"/>
        <scalar name="0" description="Mesh_normal@,_x_component#y"/>
        <scalar name="0" description="Mesh_normal@,_x_component#z"/>
      </tensor>
      <tensor name="root.comp1.spatial.[unx,0,0]" description="Normal_up" plot="false" summation="false" basename="root.comp1.spatial.un" size="3,1" symmetric="false" axisymmetric="false" addMultiple="all" edims="0">
        <scalar name="root.unx" description="Normal_up@,_x_component#x"/>
        <scalar name="0" description="Normal_up@,_x_component#y"/>
        <scalar name="0" description="Normal_up@,_x_component#z"/>
      </tensor>
      <tensor name="root.comp1.spatial.[dnx,0,0]" description="Normal_down" plot="false" summation="false" basename="root.comp1.spatial.dn" size="3,1" symmetric="false" axisymmetric="false" addMultiple="all" edims="0">
        <scalar name="root.dnx" description="Normal_down@,_x_component#x"/>
        <scalar name="0" description="Normal_down@,_x_component#y"/>
        <scalar name="0" description="Normal_down@,_x_component#z"/>
      </tensor>
      <tensor name="root.comp1.spatial.[unxmesh,0,0]" description="Mesh_normal_upside" plot="false" summation="false" basename="root.comp1.spatial.un" size="3,1" symmetric="false" axisymmetric="false" addMultiple="all" edims="0">
        <scalar name="root.unxmesh" description="Mesh_normal_upside@,_x_component#x"/>
        <scalar name="0" description="Mesh_normal_upside@,_x_component#y"/>
        <scalar name="0" description="Mesh_normal_upside@,_x_component#z"/>
      </tensor>
      <tensor name="root.comp1.spatial.[dnxmesh,0,0]" description="Mesh_normal_downside" plot="false" summation="false" basename="root.comp1.spatial.dn" size="3,1" symmetric="false" axisymmetric="false" addMultiple="all" edims="0">
        <scalar name="root.dnxmesh" description="Mesh_normal_downside@,_x_component#x"/>
        <scalar name="0" description="Mesh_normal_downside@,_x_component#y"/>
        <scalar name="0" description="Mesh_normal_downside@,_x_component#z"/>
      </tensor>
      <tensor name="root.comp1.spatial.[x,0,0]" description="Coordinate" plot="true" summation="false" basename="root.comp1.spatial.coord" size="3,1" symmetric="false" axisymmetric="false" addMultiple="all" edims="0,1">
        <scalar name="root.x" description="Coordinate_x#x"/>
        <scalar name="0" description="Coordinate_x#y"/>
        <scalar name="0" description="Coordinate_x#z"/>
      </tensor>
      <tensor name="root.comp1.material.[nX,0,0]" description="Normal[perpendicular]" plot="false" summation="false" basename="root.comp1.material.n" size="3,1" symmetric="false" axisymmetric="false" addMultiple="all" edims="0">
        <scalar name="root.nX" description="Normal[perpendicular]@,_x_component#X"/>
        <scalar name="0" description="Normal[perpendicular]@,_x_component#Y"/>
        <scalar name="0" description="Normal[perpendicular]@,_x_component#Z"/>
      </tensor>
      <tensor name="root.comp1.material.[nXmesh,0,0]" description="Mesh_normal" plot="false" summation="false" basename="root.comp1.material.n" size="3,1" symmetric="false" axisymmetric="false" addMultiple="all" edims="0">
        <scalar name="root.nXmesh" description="Mesh_normal@,_x_component#X"/>
        <scalar name="0" description="Mesh_normal@,_x_component#Y"/>
        <scalar name="0" description="Mesh_normal@,_x_component#Z"/>
      </tensor>
      <tensor name="root.comp1.material.[unX,0,0]" description="Normal_up" plot="false" summation="false" basename="root.comp1.material.un" size="3,1" symmetric="false" axisymmetric="false" addMultiple="all" edims="0">
        <scalar name="root.unX" description="Normal_up@,_x_component#X"/>
        <scalar name="0" description="Normal_up@,_x_component#Y"/>
        <scalar name="0" description="Normal_up@,_x_component#Z"/>
      </tensor>
      <tensor name="root.comp1.material.[dnX,0,0]" description="Normal_down" plot="false" summation="false" basename="root.comp1.material.dn" size="3,1" symmetric="false" axisymmetric="false" addMultiple="all" edims="0">
        <scalar name="root.dnX" description="Normal_down@,_x_component#X"/>
        <scalar name="0" description="Normal_down@,_x_component#Y"/>
        <scalar name="0" description="Normal_down@,_x_component#Z"/>
      </tensor>
      <tensor name="root.comp1.material.[unXmesh,0,0]" description="Mesh_normal_upside" plot="false" summation="false" basename="root.comp1.material.un" size="3,1" symmetric="false" axisymmetric="false" addMultiple="all" edims="0">
        <scalar name="root.unXmesh" description="Mesh_normal_upside@,_x_component#X"/>
        <scalar name="0" description="Mesh_normal_upside@,_x_component#Y"/>
        <scalar name="0" description="Mesh_normal_upside@,_x_component#Z"/>
      </tensor>
      <tensor name="root.comp1.material.[dnXmesh,0,0]" description="Mesh_normal_downside" plot="false" summation="false" basename="root.comp1.material.dn" size="3,1" symmetric="false" axisymmetric="false" addMultiple="all" edims="0">
        <scalar name="root.dnXmesh" description="Mesh_normal_downside@,_x_component#X"/>
        <scalar name="0" description="Mesh_normal_downside@,_x_component#Y"/>
        <scalar name="0" description="Mesh_normal_downside@,_x_component#Z"/>
      </tensor>
      <tensor name="root.comp1.material.[X,0,0]" description="Coordinate" plot="false" summation="false" basename="root.comp1.material.coord" size="3,1" symmetric="false" axisymmetric="false" addMultiple="all" edims="0,1">
        <scalar name="root.X" description="Coordinate_x#X"/>
        <scalar name="0" description="Coordinate_x#Y"/>
        <scalar name="0" description="Coordinate_x#Z"/>
      </tensor>
      <tensor name="root.comp1.mesh.[nXm,0,0]" description="Normal[perpendicular]" plot="false" summation="false" basename="root.comp1.mesh.n" size="3,1" symmetric="false" axisymmetric="false" addMultiple="all" edims="0">
        <scalar name="root.nXm" description="Normal[perpendicular]@,_x_component#Xm"/>
        <scalar name="0" description="Normal[perpendicular]@,_x_component#Ym"/>
        <scalar name="0" description="Normal[perpendicular]@,_x_component#Zm"/>
      </tensor>
      <tensor name="root.comp1.mesh.[nXmmesh,0,0]" description="Mesh_normal" plot="false" summation="false" basename="root.comp1.mesh.n" size="3,1" symmetric="false" axisymmetric="false" addMultiple="all" edims="0">
        <scalar name="root.nXmmesh" description="Mesh_normal@,_x_component#Xm"/>
        <scalar name="0" description="Mesh_normal@,_x_component#Ym"/>
        <scalar name="0" description="Mesh_normal@,_x_component#Zm"/>
      </tensor>
      <tensor name="root.comp1.mesh.[unXm,0,0]" description="Normal_up" plot="false" summation="false" basename="root.comp1.mesh.un" size="3,1" symmetric="false" axisymmetric="false" addMultiple="all" edims="0">
        <scalar name="root.unXm" description="Normal_up@,_x_component#Xm"/>
        <scalar name="0" description="Normal_up@,_x_component#Ym"/>
        <scalar name="0" description="Normal_up@,_x_component#Zm"/>
      </tensor>
      <tensor name="root.comp1.mesh.[dnXm,0,0]" description="Normal_down" plot="false" summation="false" basename="root.comp1.mesh.dn" size="3,1" symmetric="false" axisymmetric="false" addMultiple="all" edims="0">
        <scalar name="root.dnXm" description="Normal_down@,_x_component#Xm"/>
        <scalar name="0" description="Normal_down@,_x_component#Ym"/>
        <scalar name="0" description="Normal_down@,_x_component#Zm"/>
      </tensor>
      <tensor name="root.comp1.mesh.[unXmmesh,0,0]" description="Mesh_normal_upside" plot="false" summation="false" basename="root.comp1.mesh.un" size="3,1" symmetric="false" axisymmetric="false" addMultiple="all" edims="0">
        <scalar name="root.unXmmesh" description="Mesh_normal_upside@,_x_component#Xm"/>
        <scalar name="0" description="Mesh_normal_upside@,_x_component#Ym"/>
        <scalar name="0" description="Mesh_normal_upside@,_x_component#Zm"/>
      </tensor>
      <tensor name="root.comp1.mesh.[dnXmmesh,0,0]" description="Mesh_normal_downside" plot="false" summation="false" basename="root.comp1.mesh.dn" size="3,1" symmetric="false" axisymmetric="false" addMultiple="all" edims="0">
        <scalar name="root.dnXmmesh" description="Mesh_normal_downside@,_x_component#Xm"/>
        <scalar name="0" description="Mesh_normal_downside@,_x_component#Ym"/>
        <scalar name="0" description="Mesh_normal_downside@,_x_component#Zm"/>
      </tensor>
      <tensor name="root.comp1.mesh.[Xm,0,0]" description="Coordinate" plot="false" summation="false" basename="root.comp1.mesh.coord" size="3,1" symmetric="false" axisymmetric="false" addMultiple="all" edims="0,1">
        <scalar name="root.Xm" description="Coordinate_x#Xm"/>
        <scalar name="0" description="Coordinate_x#Ym"/>
        <scalar name="0" description="Coordinate_x#Zm"/>
      </tensor>
      <tensor name="root.comp1.geometry.[nXg,0,0]" description="Normal[perpendicular]" plot="false" summation="false" basename="root.comp1.geometry.n" size="3,1" symmetric="false" axisymmetric="false" addMultiple="all" edims="0">
        <scalar name="root.nXg" description="Normal[perpendicular]@,_x_component#Xg"/>
        <scalar name="0" description="Normal[perpendicular]@,_x_component#Yg"/>
        <scalar name="0" description="Normal[perpendicular]@,_x_component#Zg"/>
      </tensor>
      <tensor name="root.comp1.geometry.[nXgmesh,0,0]" description="Mesh_normal" plot="false" summation="false" basename="root.comp1.geometry.n" size="3,1" symmetric="false" axisymmetric="false" addMultiple="all" edims="0">
        <scalar name="root.nXgmesh" description="Mesh_normal@,_x_component#Xg"/>
        <scalar name="0" description="Mesh_normal@,_x_component#Yg"/>
        <scalar name="0" description="Mesh_normal@,_x_component#Zg"/>
      </tensor>
      <tensor name="root.comp1.geometry.[unXg,0,0]" description="Normal_up" plot="false" summation="false" basename="root.comp1.geometry.un" size="3,1" symmetric="false" axisymmetric="false" addMultiple="all" edims="0">
        <scalar name="root.unXg" description="Normal_up@,_x_component#Xg"/>
        <scalar name="0" description="Normal_up@,_x_component#Yg"/>
        <scalar name="0" description="Normal_up@,_x_component#Zg"/>
      </tensor>
      <tensor name="root.comp1.geometry.[dnXg,0,0]" description="Normal_down" plot="false" summation="false" basename="root.comp1.geometry.dn" size="3,1" symmetric="false" axisymmetric="false" addMultiple="all" edims="0">
        <scalar name="root.dnXg" description="Normal_down@,_x_component#Xg"/>
        <scalar name="0" description="Normal_down@,_x_component#Yg"/>
        <scalar name="0" description="Normal_down@,_x_component#Zg"/>
      </tensor>
      <tensor name="root.comp1.geometry.[unXgmesh,0,0]" description="Mesh_normal_upside" plot="false" summation="false" basename="root.comp1.geometry.un" size="3,1" symmetric="false" axisymmetric="false" addMultiple="all" edims="0">
        <scalar name="root.unXgmesh" description="Mesh_normal_upside@,_x_component#Xg"/>
        <scalar name="0" description="Mesh_normal_upside@,_x_component#Yg"/>
        <scalar name="0" description="Mesh_normal_upside@,_x_component#Zg"/>
      </tensor>
      <tensor name="root.comp1.geometry.[dnXgmesh,0,0]" description="Mesh_normal_downside" plot="false" summation="false" basename="root.comp1.geometry.dn" size="3,1" symmetric="false" axisymmetric="false" addMultiple="all" edims="0">
        <scalar name="root.dnXgmesh" description="Mesh_normal_downside@,_x_component#Xg"/>
        <scalar name="0" description="Mesh_normal_downside@,_x_component#Yg"/>
        <scalar name="0" description="Mesh_normal_downside@,_x_component#Zg"/>
      </tensor>
      <tensor name="root.comp1.geometry.[Xg,0,0]" description="Coordinate" plot="false" summation="false" basename="root.comp1.geometry.coord" size="3,1" symmetric="false" axisymmetric="false" addMultiple="all" edims="0,1">
        <scalar name="root.Xg" description="Coordinate_x#Xg"/>
        <scalar name="0" description="Coordinate_x#Yg"/>
        <scalar name="0" description="Coordinate_x#Zg"/>
      </tensor>
    </group>
    <group name="Mesh" description="Mesh">
      <scalar name="root.h_spatial" description="Element_size" plot="false" summation="false" unit="m" edims="0,1" modelcomp="1,'comp1'"/>
      <scalar name="root.hinscribed_spatial" description="Element_inscribed_diameter" plot="false" summation="false" unit="m" edims="0,1" modelcomp="1,'comp1'"/>
      <scalar name="root.qual_spatial" description="Element_quality_X#Volume versus circumradius" plot="false" summation="false" edims="0,1" modelcomp="1,'comp1'"/>
      <scalar name="root.qualmaxangle_spatial" description="Element_quality_X#Maximum angle" plot="false" summation="false" edims="0,1" modelcomp="1,'comp1'"/>
      <scalar name="root.qualcondition_spatial" description="Element_quality_X#Condition number" plot="false" summation="false" edims="0,1" modelcomp="1,'comp1'"/>
      <scalar name="root.qualvollength_spatial" description="Element_quality_X#Volume versus length" plot="false" summation="false" edims="0,1" modelcomp="1,'comp1'"/>
      <scalar name="root.qualgrowth_spatial" description="Element_quality_X#Growth rate" plot="false" summation="false" edims="0,1" modelcomp="1,'comp1'"/>
      <scalar name="root.qualskewness_spatial" description="Element_quality_X#Skewness" plot="false" summation="false" edims="0,1" modelcomp="1,'comp1'"/>
      <scalar name="root.qualcurvedskewness_spatial" description="Curved_element_quality_X#Skewness" plot="false" summation="false" edims="0,1" modelcomp="1,'comp1'"/>
      <scalar name="root.dvol_spatial" description="Element_volume_scale_factor" plot="false" summation="false" unit="m^edim" edims="0,1" modelcomp="1,'comp1'"/>
      <scalar name="root.emetric2_spatial" description="Inner_product_of_covariant_element_metric_tensor" plot="false" summation="false" unit="1/m^4" edims="0,1" modelcomp="1,'comp1'"/>
      <scalar name="root.tremetric_spatial" description="Trace_of_covariant_element_metric_tensor" plot="false" summation="false" unit="1/m^2" edims="0,1" modelcomp="1,'comp1'"/>
      <scalar name="root.meshvol_spatial" description="Element_volume" plot="false" summation="false" unit="m^edim" edims="0,1" modelcomp="1,'comp1'"/>
      <scalar name="root.meshtype" description="Mesh_element_type" plot="true" summation="false" edims="0,1" modelcomp="1,'comp1'"/>
      <scalar name="root.meshelement" description="Mesh_element_number" plot="true" summation="false" edims="0,1" modelcomp="1,'comp1'"/>
      <scalar name="root.meshelementall" description="Mesh_element_number_in_entire_mesh" plot="true" summation="false" edims="0,1" modelcomp="1,'comp1'"/>
      <scalar name="root.linearizedelem" description="True_if_the_element_has_been_linearized" plot="true" summation="false" edims="0,1" modelcomp="1,'comp1'"/>
      <scalar name="root.geomapproxdist" description="Maximum_distance_to_the_geometry_from_a_node_point_in_the_element" plot="true" summation="false" unit="m" edims="0,1" modelcomp="1,'comp1'"/>
      <scalar name="root.emetricinvxx" description="Contravariant_element_metric,_X_component#xx" plot="false" summation="false" unit="mm^2" edims="0,1" modelcomp="1,'comp1'"/>
      <scalar name="root.h" description="Element_size" plot="true" summation="false" unit="m" edims="0,1" modelcomp="1,'comp1'"/>
      <scalar name="root.hinscribed" description="Element_inscribed_diameter" plot="true" summation="false" unit="m" edims="0,1" modelcomp="1,'comp1'"/>
      <scalar name="root.qual" description="Element_quality_X#Volume versus circumradius" plot="true" summation="false" edims="0,1" modelcomp="1,'comp1'"/>
      <scalar name="root.qualmaxangle" description="Element_quality_X#Maximum angle" plot="true" summation="false" edims="0,1" modelcomp="1,'comp1'"/>
      <scalar name="root.qualcondition" description="Element_quality_X#Condition number" plot="true" summation="false" edims="0,1" modelcomp="1,'comp1'"/>
      <scalar name="root.qualvollength" description="Element_quality_X#Volume versus length" plot="true" summation="false" edims="0,1" modelcomp="1,'comp1'"/>
      <scalar name="root.qualgrowth" description="Element_quality_X#Growth rate" plot="true" summation="false" edims="0,1" modelcomp="1,'comp1'"/>
      <scalar name="root.qualskewness" description="Element_quality_X#Skewness" plot="true" summation="false" edims="0,1" modelcomp="1,'comp1'"/>
      <scalar name="root.qualcurvedskewness" description="Curved_element_quality_X#Skewness" plot="true" summation="false" edims="0,1" modelcomp="1,'comp1'"/>
      <scalar name="root.dvol" description="Element_volume_scale_factor" plot="true" summation="false" unit="m^edim" edims="0,1" modelcomp="1,'comp1'"/>
      <scalar name="root.emetric2" description="Inner_product_of_covariant_element_metric_tensor" plot="false" summation="false" unit="1/m^4" edims="0,1" modelcomp="1,'comp1'"/>
      <scalar name="root.tremetric" description="Trace_of_covariant_element_metric_tensor" plot="false" summation="false" unit="1/m^2" edims="0,1" modelcomp="1,'comp1'"/>
      <scalar name="root.meshvol" description="Element_volume" plot="true" summation="false" unit="m^edim" edims="0,1" modelcomp="1,'comp1'"/>
      <scalar name="root.emetricinvXX" description="Contravariant_element_metric,_X_component#XX" plot="false" summation="false" unit="mm^2" edims="0,1" modelcomp="1,'comp1'"/>
      <scalar name="root.h_mesh" description="Element_size" plot="false" summation="false" unit="m" edims="0,1" modelcomp="1,'comp1'"/>
      <scalar name="root.hinscribed_mesh" description="Element_inscribed_diameter" plot="false" summation="false" unit="m" edims="0,1" modelcomp="1,'comp1'"/>
      <scalar name="root.qual_mesh" description="Element_quality_X#Volume versus circumradius" plot="false" summation="false" edims="0,1" modelcomp="1,'comp1'"/>
      <scalar name="root.qualmaxangle_mesh" description="Element_quality_X#Maximum angle" plot="false" summation="false" edims="0,1" modelcomp="1,'comp1'"/>
      <scalar name="root.qualcondition_mesh" description="Element_quality_X#Condition number" plot="false" summation="false" edims="0,1" modelcomp="1,'comp1'"/>
      <scalar name="root.qualvollength_mesh" description="Element_quality_X#Volume versus length" plot="false" summation="false" edims="0,1" modelcomp="1,'comp1'"/>
      <scalar name="root.qualgrowth_mesh" description="Element_quality_X#Growth rate" plot="false" summation="false" edims="0,1" modelcomp="1,'comp1'"/>
      <scalar name="root.qualskewness_mesh" description="Element_quality_X#Skewness" plot="false" summation="false" edims="0,1" modelcomp="1,'comp1'"/>
      <scalar name="root.qualcurvedskewness_mesh" description="Curved_element_quality_X#Skewness" plot="false" summation="false" edims="0,1" modelcomp="1,'comp1'"/>
      <scalar name="root.dvol_mesh" description="Element_volume_scale_factor" plot="false" summation="false" unit="m^edim" edims="0,1" modelcomp="1,'comp1'"/>
      <scalar name="root.emetric2_mesh" description="Inner_product_of_covariant_element_metric_tensor" plot="false" summation="false" unit="1/m^4" edims="0,1" modelcomp="1,'comp1'"/>
      <scalar name="root.tremetric_mesh" description="Trace_of_covariant_element_metric_tensor" plot="false" summation="false" unit="1/m^2" edims="0,1" modelcomp="1,'comp1'"/>
      <scalar name="root.meshvol_mesh" description="Element_volume" plot="false" summation="false" unit="m^edim" edims="0,1" modelcomp="1,'comp1'"/>
      <scalar name="root.emetricinvXmXm" description="Contravariant_element_metric,_X_component#XmXm" plot="false" summation="false" unit="mm^2" edims="0,1" modelcomp="1,'comp1'"/>
      <scalar name="root.h_geometry" description="Element_size" plot="false" summation="false" unit="m" edims="0,1" modelcomp="1,'comp1'"/>
      <scalar name="root.hinscribed_geometry" description="Element_inscribed_diameter" plot="false" summation="false" unit="m" edims="0,1" modelcomp="1,'comp1'"/>
      <scalar name="root.qual_geometry" description="Element_quality_X#Volume versus circumradius" plot="false" summation="false" edims="0,1" modelcomp="1,'comp1'"/>
      <scalar name="root.qualmaxangle_geometry" description="Element_quality_X#Maximum angle" plot="false" summation="false" edims="0,1" modelcomp="1,'comp1'"/>
      <scalar name="root.qualcondition_geometry" description="Element_quality_X#Condition number" plot="false" summation="false" edims="0,1" modelcomp="1,'comp1'"/>
      <scalar name="root.qualvollength_geometry" description="Element_quality_X#Volume versus length" plot="false" summation="false" edims="0,1" modelcomp="1,'comp1'"/>
      <scalar name="root.qualgrowth_geometry" description="Element_quality_X#Growth rate" plot="false" summation="false" edims="0,1" modelcomp="1,'comp1'"/>
      <scalar name="root.qualskewness_geometry" description="Element_quality_X#Skewness" plot="false" summation="false" edims="0,1" modelcomp="1,'comp1'"/>
      <scalar name="root.qualcurvedskewness_geometry" description="Curved_element_quality_X#Skewness" plot="false" summation="false" edims="0,1" modelcomp="1,'comp1'"/>
      <scalar name="root.dvol_geometry" description="Element_volume_scale_factor" plot="false" summation="false" unit="m^edim" edims="0,1" modelcomp="1,'comp1'"/>
      <scalar name="root.emetric2_geometry" description="Inner_product_of_covariant_element_metric_tensor" plot="false" summation="false" unit="1/m^4" edims="0,1" modelcomp="1,'comp1'"/>
      <scalar name="root.tremetric_geometry" description="Trace_of_covariant_element_metric_tensor" plot="false" summation="false" unit="1/m^2" edims="0,1" modelcomp="1,'comp1'"/>
      <scalar name="root.meshvol_geometry" description="Element_volume" plot="false" summation="false" unit="m^edim" edims="0,1" modelcomp="1,'comp1'"/>
      <scalar name="root.emetricinvXgXg" description="Contravariant_element_metric,_X_component#XgXg" plot="false" summation="false" unit="mm^2" edims="0,1" modelcomp="1,'comp1'"/>
    </group>
    <group name="Frames" description="Frames">
      <group name="Transforms" description="Transforms">
        <scalar name="root.comp1.material.detF" description="Volume_factor_from_X_frame_to_Y_frame#Geometry#Material" plot="true" summation="false" edims="0,1"/>
        <scalar name="root.comp1.spatial.detF" description="Volume_factor_from_X_frame_to_Y_frame#Material#Spatial" plot="true" summation="false" edims="0,1"/>
        <scalar name="root.comp1.spatial.detInvF" description="Volume_factor_from_X_frame_to_Y_frame#Spatial#Material" plot="true" summation="false" edims="0,1"/>
        <scalar name="root.comp1.material.detInvF" description="Volume_factor_from_X_frame_to_Y_frame#Material#Geometry" plot="true" summation="false" edims="0,1"/>
        <tensor name="root.comp1.material.[F11,F21,F31,F12,F22,F32,F13,F23,F33]" description="Coordinate_transform_from_X_frame_to_Y_frame#Geometry#Material" plot="true" summation="false" basename="root.comp1.material.F" size="3,3" symmetric="false" axisymmetric="false" addMultiple="all" edims="0,1">
          <scalar name="root.comp1.material.F11" description="Coordinate_transform_from_X_frame_to_Y_frame#Geometry#Material@,_x_component#11"/>
          <scalar name="root.comp1.material.F21" description="Coordinate_transform_from_X_frame_to_Y_frame#Geometry#Material@,_x_component#21"/>
          <scalar name="root.comp1.material.F31" description="Coordinate_transform_from_X_frame_to_Y_frame#Geometry#Material@,_x_component#31"/>
          <scalar name="root.comp1.material.F12" description="Coordinate_transform_from_X_frame_to_Y_frame#Geometry#Material@,_x_component#12"/>
          <scalar name="root.comp1.material.F22" description="Coordinate_transform_from_X_frame_to_Y_frame#Geometry#Material@,_x_component#22"/>
          <scalar name="root.comp1.material.F32" description="Coordinate_transform_from_X_frame_to_Y_frame#Geometry#Material@,_x_component#32"/>
          <scalar name="root.comp1.material.F13" description="Coordinate_transform_from_X_frame_to_Y_frame#Geometry#Material@,_x_component#13"/>
          <scalar name="root.comp1.material.F23" description="Coordinate_transform_from_X_frame_to_Y_frame#Geometry#Material@,_x_component#23"/>
          <scalar name="root.comp1.material.F33" description="Coordinate_transform_from_X_frame_to_Y_frame#Geometry#Material@,_x_component#33"/>
        </tensor>
        <tensor name="root.comp1.material.[gSubXgXg,gSubYgXg,gSubZgXg,gSubXgYg,gSubYgYg,gSubZgYg,gSubXgZg,gSubYgZg,gSubZgZg]" description="Covariant_metric_in_X_frame_wrt_Y_frame#Geometry#Material" plot="true" summation="false" basename="root.comp1.material.gSub" size="3,3" symmetric="false" axisymmetric="false" addMultiple="all" edims="0,1">
          <scalar name="root.comp1.material.gSubXgXg" description="Covariant_metric_in_X_frame_wrt_Y_frame#Geometry#Material@,_x_component#XgXg"/>
          <scalar name="root.comp1.material.gSubYgXg" description="Covariant_metric_in_X_frame_wrt_Y_frame#Geometry#Material@,_x_component#YgXg"/>
          <scalar name="root.comp1.material.gSubZgXg" description="Covariant_metric_in_X_frame_wrt_Y_frame#Geometry#Material@,_x_component#ZgXg"/>
          <scalar name="root.comp1.material.gSubXgYg" description="Covariant_metric_in_X_frame_wrt_Y_frame#Geometry#Material@,_x_component#XgYg"/>
          <scalar name="root.comp1.material.gSubYgYg" description="Covariant_metric_in_X_frame_wrt_Y_frame#Geometry#Material@,_x_component#YgYg"/>
          <scalar name="root.comp1.material.gSubZgYg" description="Covariant_metric_in_X_frame_wrt_Y_frame#Geometry#Material@,_x_component#ZgYg"/>
          <scalar name="root.comp1.material.gSubXgZg" description="Covariant_metric_in_X_frame_wrt_Y_frame#Geometry#Material@,_x_component#XgZg"/>
          <scalar name="root.comp1.material.gSubYgZg" description="Covariant_metric_in_X_frame_wrt_Y_frame#Geometry#Material@,_x_component#YgZg"/>
          <scalar name="root.comp1.material.gSubZgZg" description="Covariant_metric_in_X_frame_wrt_Y_frame#Geometry#Material@,_x_component#ZgZg"/>
        </tensor>
        <tensor name="root.comp1.material.[gSupXgXg,gSupYgXg,gSupZgXg,gSupXgYg,gSupYgYg,gSupZgYg,gSupXgZg,gSupYgZg,gSupZgZg]" description="Contravariant_metric_in_X_frame_wrt_Y_frame#Geometry#Material" plot="true" summation="false" basename="root.comp1.material.gSup" size="3,3" symmetric="false" axisymmetric="false" addMultiple="all" edims="0,1">
          <scalar name="root.comp1.material.gSupXgXg" description="Contravariant_metric_in_X_frame_wrt_Y_frame#Geometry#Material@,_x_component#XgXg"/>
          <scalar name="root.comp1.material.gSupYgXg" description="Contravariant_metric_in_X_frame_wrt_Y_frame#Geometry#Material@,_x_component#YgXg"/>
          <scalar name="root.comp1.material.gSupZgXg" description="Contravariant_metric_in_X_frame_wrt_Y_frame#Geometry#Material@,_x_component#ZgXg"/>
          <scalar name="root.comp1.material.gSupXgYg" description="Contravariant_metric_in_X_frame_wrt_Y_frame#Geometry#Material@,_x_component#XgYg"/>
          <scalar name="root.comp1.material.gSupYgYg" description="Contravariant_metric_in_X_frame_wrt_Y_frame#Geometry#Material@,_x_component#YgYg"/>
          <scalar name="root.comp1.material.gSupZgYg" description="Contravariant_metric_in_X_frame_wrt_Y_frame#Geometry#Material@,_x_component#ZgYg"/>
          <scalar name="root.comp1.material.gSupXgZg" description="Contravariant_metric_in_X_frame_wrt_Y_frame#Geometry#Material@,_x_component#XgZg"/>
          <scalar name="root.comp1.material.gSupYgZg" description="Contravariant_metric_in_X_frame_wrt_Y_frame#Geometry#Material@,_x_component#YgZg"/>
          <scalar name="root.comp1.material.gSupZgZg" description="Contravariant_metric_in_X_frame_wrt_Y_frame#Geometry#Material@,_x_component#ZgZg"/>
        </tensor>
        <tensor name="root.comp1.spatial.[F11,F21,F31,F12,F22,F32,F13,F23,F33]" description="Coordinate_transform_from_X_frame_to_Y_frame#Material#Spatial" plot="true" summation="false" basename="root.comp1.spatial.F" size="3,3" symmetric="false" axisymmetric="false" addMultiple="all" edims="0,1">
          <scalar name="root.comp1.spatial.F11" description="Coordinate_transform_from_X_frame_to_Y_frame#Material#Spatial@,_x_component#11"/>
          <scalar name="root.comp1.spatial.F21" description="Coordinate_transform_from_X_frame_to_Y_frame#Material#Spatial@,_x_component#21"/>
          <scalar name="root.comp1.spatial.F31" description="Coordinate_transform_from_X_frame_to_Y_frame#Material#Spatial@,_x_component#31"/>
          <scalar name="root.comp1.spatial.F12" description="Coordinate_transform_from_X_frame_to_Y_frame#Material#Spatial@,_x_component#12"/>
          <scalar name="root.comp1.spatial.F22" description="Coordinate_transform_from_X_frame_to_Y_frame#Material#Spatial@,_x_component#22"/>
          <scalar name="root.comp1.spatial.F32" description="Coordinate_transform_from_X_frame_to_Y_frame#Material#Spatial@,_x_component#32"/>
          <scalar name="root.comp1.spatial.F13" description="Coordinate_transform_from_X_frame_to_Y_frame#Material#Spatial@,_x_component#13"/>
          <scalar name="root.comp1.spatial.F23" description="Coordinate_transform_from_X_frame_to_Y_frame#Material#Spatial@,_x_component#23"/>
          <scalar name="root.comp1.spatial.F33" description="Coordinate_transform_from_X_frame_to_Y_frame#Material#Spatial@,_x_component#33"/>
        </tensor>
        <tensor name="root.comp1.spatial.[R11,R21,R31,R12,R22,R32,R13,R23,R33]" description="Rotation_of_deformation_from_X_frame_to_Y_frame#Material#Spatial" plot="true" summation="false" basename="root.comp1.spatial.R" size="3,3" symmetric="false" axisymmetric="false" addMultiple="all" edims="0,1">
          <scalar name="root.comp1.spatial.R11" description="Rotation_of_deformation_from_X_frame_to_Y_frame#Material#Spatial@,_x_component#11"/>
          <scalar name="root.comp1.spatial.R21" description="Rotation_of_deformation_from_X_frame_to_Y_frame#Material#Spatial@,_x_component#21"/>
          <scalar name="root.comp1.spatial.R31" description="Rotation_of_deformation_from_X_frame_to_Y_frame#Material#Spatial@,_x_component#31"/>
          <scalar name="root.comp1.spatial.R12" description="Rotation_of_deformation_from_X_frame_to_Y_frame#Material#Spatial@,_x_component#12"/>
          <scalar name="root.comp1.spatial.R22" description="Rotation_of_deformation_from_X_frame_to_Y_frame#Material#Spatial@,_x_component#22"/>
          <scalar name="root.comp1.spatial.R32" description="Rotation_of_deformation_from_X_frame_to_Y_frame#Material#Spatial@,_x_component#32"/>
          <scalar name="root.comp1.spatial.R13" description="Rotation_of_deformation_from_X_frame_to_Y_frame#Material#Spatial@,_x_component#13"/>
          <scalar name="root.comp1.spatial.R23" description="Rotation_of_deformation_from_X_frame_to_Y_frame#Material#Spatial@,_x_component#23"/>
          <scalar name="root.comp1.spatial.R33" description="Rotation_of_deformation_from_X_frame_to_Y_frame#Material#Spatial@,_x_component#33"/>
        </tensor>
        <tensor name="root.comp1.spatial.[invR11,invR21,invR31,invR12,invR22,invR32,invR13,invR23,invR33]" description="Rotation_of_deformation_from_X_frame_to_Y_frame#Spatial#Material" plot="true" summation="false" basename="root.comp1.spatial.invR" size="3,3" symmetric="false" axisymmetric="false" addMultiple="all" edims="0,1">
          <scalar name="root.comp1.spatial.invR11" description="Rotation_of_deformation_from_X_frame_to_Y_frame#Spatial#Material@,_x_component#11"/>
          <scalar name="root.comp1.spatial.invR21" description="Rotation_of_deformation_from_X_frame_to_Y_frame#Spatial#Material@,_x_component#21"/>
          <scalar name="root.comp1.spatial.invR31" description="Rotation_of_deformation_from_X_frame_to_Y_frame#Spatial#Material@,_x_component#31"/>
          <scalar name="root.comp1.spatial.invR12" description="Rotation_of_deformation_from_X_frame_to_Y_frame#Spatial#Material@,_x_component#12"/>
          <scalar name="root.comp1.spatial.invR22" description="Rotation_of_deformation_from_X_frame_to_Y_frame#Spatial#Material@,_x_component#22"/>
          <scalar name="root.comp1.spatial.invR32" description="Rotation_of_deformation_from_X_frame_to_Y_frame#Spatial#Material@,_x_component#32"/>
          <scalar name="root.comp1.spatial.invR13" description="Rotation_of_deformation_from_X_frame_to_Y_frame#Spatial#Material@,_x_component#13"/>
          <scalar name="root.comp1.spatial.invR23" description="Rotation_of_deformation_from_X_frame_to_Y_frame#Spatial#Material@,_x_component#23"/>
          <scalar name="root.comp1.spatial.invR33" description="Rotation_of_deformation_from_X_frame_to_Y_frame#Spatial#Material@,_x_component#33"/>
        </tensor>
        <tensor name="root.comp1.spatial.[gSubXX,gSubYX,gSubZX,gSubXY,gSubYY,gSubZY,gSubXZ,gSubYZ,gSubZZ]" description="Covariant_metric_in_X_frame_wrt_Y_frame#Material#Spatial" plot="true" summation="false" basename="root.comp1.spatial.gSub" size="3,3" symmetric="false" axisymmetric="false" addMultiple="all" edims="0,1">
          <scalar name="root.comp1.spatial.gSubXX" description="Covariant_metric_in_X_frame_wrt_Y_frame#Material#Spatial@,_x_component#XX"/>
          <scalar name="root.comp1.spatial.gSubYX" description="Covariant_metric_in_X_frame_wrt_Y_frame#Material#Spatial@,_x_component#YX"/>
          <scalar name="root.comp1.spatial.gSubZX" description="Covariant_metric_in_X_frame_wrt_Y_frame#Material#Spatial@,_x_component#ZX"/>
          <scalar name="root.comp1.spatial.gSubXY" description="Covariant_metric_in_X_frame_wrt_Y_frame#Material#Spatial@,_x_component#XY"/>
          <scalar name="root.comp1.spatial.gSubYY" description="Covariant_metric_in_X_frame_wrt_Y_frame#Material#Spatial@,_x_component#YY"/>
          <scalar name="root.comp1.spatial.gSubZY" description="Covariant_metric_in_X_frame_wrt_Y_frame#Material#Spatial@,_x_component#ZY"/>
          <scalar name="root.comp1.spatial.gSubXZ" description="Covariant_metric_in_X_frame_wrt_Y_frame#Material#Spatial@,_x_component#XZ"/>
          <scalar name="root.comp1.spatial.gSubYZ" description="Covariant_metric_in_X_frame_wrt_Y_frame#Material#Spatial@,_x_component#YZ"/>
          <scalar name="root.comp1.spatial.gSubZZ" description="Covariant_metric_in_X_frame_wrt_Y_frame#Material#Spatial@,_x_component#ZZ"/>
        </tensor>
        <tensor name="root.comp1.spatial.[gSupXX,gSupYX,gSupZX,gSupXY,gSupYY,gSupZY,gSupXZ,gSupYZ,gSupZZ]" description="Contravariant_metric_in_X_frame_wrt_Y_frame#Material#Spatial" plot="true" summation="false" basename="root.comp1.spatial.gSup" size="3,3" symmetric="false" axisymmetric="false" addMultiple="all" edims="0,1">
          <scalar name="root.comp1.spatial.gSupXX" description="Contravariant_metric_in_X_frame_wrt_Y_frame#Material#Spatial@,_x_component#XX"/>
          <scalar name="root.comp1.spatial.gSupYX" description="Contravariant_metric_in_X_frame_wrt_Y_frame#Material#Spatial@,_x_component#YX"/>
          <scalar name="root.comp1.spatial.gSupZX" description="Contravariant_metric_in_X_frame_wrt_Y_frame#Material#Spatial@,_x_component#ZX"/>
          <scalar name="root.comp1.spatial.gSupXY" description="Contravariant_metric_in_X_frame_wrt_Y_frame#Material#Spatial@,_x_component#XY"/>
          <scalar name="root.comp1.spatial.gSupYY" description="Contravariant_metric_in_X_frame_wrt_Y_frame#Material#Spatial@,_x_component#YY"/>
          <scalar name="root.comp1.spatial.gSupZY" description="Contravariant_metric_in_X_frame_wrt_Y_frame#Material#Spatial@,_x_component#ZY"/>
          <scalar name="root.comp1.spatial.gSupXZ" description="Contravariant_metric_in_X_frame_wrt_Y_frame#Material#Spatial@,_x_component#XZ"/>
          <scalar name="root.comp1.spatial.gSupYZ" description="Contravariant_metric_in_X_frame_wrt_Y_frame#Material#Spatial@,_x_component#YZ"/>
          <scalar name="root.comp1.spatial.gSupZZ" description="Contravariant_metric_in_X_frame_wrt_Y_frame#Material#Spatial@,_x_component#ZZ"/>
        </tensor>
        <tensor name="root.comp1.spatial.[invF11,invF21,invF31,invF12,invF22,invF32,invF13,invF23,invF33]" description="Coordinate_transform_from_X_frame_to_Y_frame#Spatial#Material" plot="true" summation="false" basename="root.comp1.spatial.invF" size="3,3" symmetric="false" axisymmetric="false" addMultiple="all" edims="0,1">
          <scalar name="root.comp1.spatial.invF11" description="Coordinate_transform_from_X_frame_to_Y_frame#Spatial#Material@,_x_component#11"/>
          <scalar name="root.comp1.spatial.invF21" description="Coordinate_transform_from_X_frame_to_Y_frame#Spatial#Material@,_x_component#21"/>
          <scalar name="root.comp1.spatial.invF31" description="Coordinate_transform_from_X_frame_to_Y_frame#Spatial#Material@,_x_component#31"/>
          <scalar name="root.comp1.spatial.invF12" description="Coordinate_transform_from_X_frame_to_Y_frame#Spatial#Material@,_x_component#12"/>
          <scalar name="root.comp1.spatial.invF22" description="Coordinate_transform_from_X_frame_to_Y_frame#Spatial#Material@,_x_component#22"/>
          <scalar name="root.comp1.spatial.invF32" description="Coordinate_transform_from_X_frame_to_Y_frame#Spatial#Material@,_x_component#32"/>
          <scalar name="root.comp1.spatial.invF13" description="Coordinate_transform_from_X_frame_to_Y_frame#Spatial#Material@,_x_component#13"/>
          <scalar name="root.comp1.spatial.invF23" description="Coordinate_transform_from_X_frame_to_Y_frame#Spatial#Material@,_x_component#23"/>
          <scalar name="root.comp1.spatial.invF33" description="Coordinate_transform_from_X_frame_to_Y_frame#Spatial#Material@,_x_component#33"/>
        </tensor>
        <tensor name="root.comp1.material.[gSubxx,gSubyx,gSubzx,gSubxy,gSubyy,gSubzy,gSubxz,gSubyz,gSubzz]" description="Covariant_metric_in_X_frame_wrt_Y_frame#Spatial#Material" plot="true" summation="false" basename="root.comp1.material.gSub" size="3,3" symmetric="false" axisymmetric="false" addMultiple="all" edims="0,1">
          <scalar name="root.comp1.material.gSubxx" description="Covariant_metric_in_X_frame_wrt_Y_frame#Spatial#Material@,_x_component#xx"/>
          <scalar name="root.comp1.material.gSubyx" description="Covariant_metric_in_X_frame_wrt_Y_frame#Spatial#Material@,_x_component#yx"/>
          <scalar name="root.comp1.material.gSubzx" description="Covariant_metric_in_X_frame_wrt_Y_frame#Spatial#Material@,_x_component#zx"/>
          <scalar name="root.comp1.material.gSubxy" description="Covariant_metric_in_X_frame_wrt_Y_frame#Spatial#Material@,_x_component#xy"/>
          <scalar name="root.comp1.material.gSubyy" description="Covariant_metric_in_X_frame_wrt_Y_frame#Spatial#Material@,_x_component#yy"/>
          <scalar name="root.comp1.material.gSubzy" description="Covariant_metric_in_X_frame_wrt_Y_frame#Spatial#Material@,_x_component#zy"/>
          <scalar name="root.comp1.material.gSubxz" description="Covariant_metric_in_X_frame_wrt_Y_frame#Spatial#Material@,_x_component#xz"/>
          <scalar name="root.comp1.material.gSubyz" description="Covariant_metric_in_X_frame_wrt_Y_frame#Spatial#Material@,_x_component#yz"/>
          <scalar name="root.comp1.material.gSubzz" description="Covariant_metric_in_X_frame_wrt_Y_frame#Spatial#Material@,_x_component#zz"/>
        </tensor>
        <tensor name="root.comp1.material.[gSupxx,gSupyx,gSupzx,gSupxy,gSupyy,gSupzy,gSupxz,gSupyz,gSupzz]" description="Contravariant_metric_in_X_frame_wrt_Y_frame#Spatial#Material" plot="true" summation="false" basename="root.comp1.material.gSup" size="3,3" symmetric="false" axisymmetric="false" addMultiple="all" edims="0,1">
          <scalar name="root.comp1.material.gSupxx" description="Contravariant_metric_in_X_frame_wrt_Y_frame#Spatial#Material@,_x_component#xx"/>
          <scalar name="root.comp1.material.gSupyx" description="Contravariant_metric_in_X_frame_wrt_Y_frame#Spatial#Material@,_x_component#yx"/>
          <scalar name="root.comp1.material.gSupzx" description="Contravariant_metric_in_X_frame_wrt_Y_frame#Spatial#Material@,_x_component#zx"/>
          <scalar name="root.comp1.material.gSupxy" description="Contravariant_metric_in_X_frame_wrt_Y_frame#Spatial#Material@,_x_component#xy"/>
          <scalar name="root.comp1.material.gSupyy" description="Contravariant_metric_in_X_frame_wrt_Y_frame#Spatial#Material@,_x_component#yy"/>
          <scalar name="root.comp1.material.gSupzy" description="Contravariant_metric_in_X_frame_wrt_Y_frame#Spatial#Material@,_x_component#zy"/>
          <scalar name="root.comp1.material.gSupxz" description="Contravariant_metric_in_X_frame_wrt_Y_frame#Spatial#Material@,_x_component#xz"/>
          <scalar name="root.comp1.material.gSupyz" description="Contravariant_metric_in_X_frame_wrt_Y_frame#Spatial#Material@,_x_component#yz"/>
          <scalar name="root.comp1.material.gSupzz" description="Contravariant_metric_in_X_frame_wrt_Y_frame#Spatial#Material@,_x_component#zz"/>
        </tensor>
        <tensor name="root.comp1.material.[invF11,invF21,invF31,invF12,invF22,invF32,invF13,invF23,invF33]" description="Coordinate_transform_from_X_frame_to_Y_frame#Material#Geometry" plot="true" summation="false" basename="root.comp1.material.invF" size="3,3" symmetric="false" axisymmetric="false" addMultiple="all" edims="0,1">
          <scalar name="root.comp1.material.invF11" description="Coordinate_transform_from_X_frame_to_Y_frame#Material#Geometry@,_x_component#11"/>
          <scalar name="root.comp1.material.invF21" description="Coordinate_transform_from_X_frame_to_Y_frame#Material#Geometry@,_x_component#21"/>
          <scalar name="root.comp1.material.invF31" description="Coordinate_transform_from_X_frame_to_Y_frame#Material#Geometry@,_x_component#31"/>
          <scalar name="root.comp1.material.invF12" description="Coordinate_transform_from_X_frame_to_Y_frame#Material#Geometry@,_x_component#12"/>
          <scalar name="root.comp1.material.invF22" description="Coordinate_transform_from_X_frame_to_Y_frame#Material#Geometry@,_x_component#22"/>
          <scalar name="root.comp1.material.invF32" description="Coordinate_transform_from_X_frame_to_Y_frame#Material#Geometry@,_x_component#32"/>
          <scalar name="root.comp1.material.invF13" description="Coordinate_transform_from_X_frame_to_Y_frame#Material#Geometry@,_x_component#13"/>
          <scalar name="root.comp1.material.invF23" description="Coordinate_transform_from_X_frame_to_Y_frame#Material#Geometry@,_x_component#23"/>
          <scalar name="root.comp1.material.invF33" description="Coordinate_transform_from_X_frame_to_Y_frame#Material#Geometry@,_x_component#33"/>
        </tensor>
        <tensor name="root.comp1.geometry.[gSubXX,gSubYX,gSubZX,gSubXY,gSubYY,gSubZY,gSubXZ,gSubYZ,gSubZZ]" description="Covariant_metric_in_X_frame_wrt_Y_frame#Material#Geometry" plot="true" summation="false" basename="root.comp1.geometry.gSub" size="3,3" symmetric="false" axisymmetric="false" addMultiple="all" edims="0,1">
          <scalar name="root.comp1.geometry.gSubXX" description="Covariant_metric_in_X_frame_wrt_Y_frame#Material#Geometry@,_x_component#XX"/>
          <scalar name="root.comp1.geometry.gSubYX" description="Covariant_metric_in_X_frame_wrt_Y_frame#Material#Geometry@,_x_component#YX"/>
          <scalar name="root.comp1.geometry.gSubZX" description="Covariant_metric_in_X_frame_wrt_Y_frame#Material#Geometry@,_x_component#ZX"/>
          <scalar name="root.comp1.geometry.gSubXY" description="Covariant_metric_in_X_frame_wrt_Y_frame#Material#Geometry@,_x_component#XY"/>
          <scalar name="root.comp1.geometry.gSubYY" description="Covariant_metric_in_X_frame_wrt_Y_frame#Material#Geometry@,_x_component#YY"/>
          <scalar name="root.comp1.geometry.gSubZY" description="Covariant_metric_in_X_frame_wrt_Y_frame#Material#Geometry@,_x_component#ZY"/>
          <scalar name="root.comp1.geometry.gSubXZ" description="Covariant_metric_in_X_frame_wrt_Y_frame#Material#Geometry@,_x_component#XZ"/>
          <scalar name="root.comp1.geometry.gSubYZ" description="Covariant_metric_in_X_frame_wrt_Y_frame#Material#Geometry@,_x_component#YZ"/>
          <scalar name="root.comp1.geometry.gSubZZ" description="Covariant_metric_in_X_frame_wrt_Y_frame#Material#Geometry@,_x_component#ZZ"/>
        </tensor>
        <tensor name="root.comp1.geometry.[gSupXX,gSupYX,gSupZX,gSupXY,gSupYY,gSupZY,gSupXZ,gSupYZ,gSupZZ]" description="Contravariant_metric_in_X_frame_wrt_Y_frame#Material#Geometry" plot="true" summation="false" basename="root.comp1.geometry.gSup" size="3,3" symmetric="false" axisymmetric="false" addMultiple="all" edims="0,1">
          <scalar name="root.comp1.geometry.gSupXX" description="Contravariant_metric_in_X_frame_wrt_Y_frame#Material#Geometry@,_x_component#XX"/>
          <scalar name="root.comp1.geometry.gSupYX" description="Contravariant_metric_in_X_frame_wrt_Y_frame#Material#Geometry@,_x_component#YX"/>
          <scalar name="root.comp1.geometry.gSupZX" description="Contravariant_metric_in_X_frame_wrt_Y_frame#Material#Geometry@,_x_component#ZX"/>
          <scalar name="root.comp1.geometry.gSupXY" description="Contravariant_metric_in_X_frame_wrt_Y_frame#Material#Geometry@,_x_component#XY"/>
          <scalar name="root.comp1.geometry.gSupYY" description="Contravariant_metric_in_X_frame_wrt_Y_frame#Material#Geometry@,_x_component#YY"/>
          <scalar name="root.comp1.geometry.gSupZY" description="Contravariant_metric_in_X_frame_wrt_Y_frame#Material#Geometry@,_x_component#ZY"/>
          <scalar name="root.comp1.geometry.gSupXZ" description="Contravariant_metric_in_X_frame_wrt_Y_frame#Material#Geometry@,_x_component#XZ"/>
          <scalar name="root.comp1.geometry.gSupYZ" description="Contravariant_metric_in_X_frame_wrt_Y_frame#Material#Geometry@,_x_component#YZ"/>
          <scalar name="root.comp1.geometry.gSupZZ" description="Contravariant_metric_in_X_frame_wrt_Y_frame#Material#Geometry@,_x_component#ZZ"/>
        </tensor>
      </group>
    </group>
    <group name="tds" description="#Transport of Diluted Species">
      <scalar name="root.comp1.c_fld_act" description="Field_X_active_flag#root.comp1.c" plot="false" summation="false" edims="0,1"/>
      <scalar name="root.comp1.c_fld_abs_bc_0" description="Absorbing_boundary_condition" plot="false" summation="false" edims="1"/>
      <scalar name="root.comp1.c_fld_abs_bc_2" description="Absorbing_boundary_condition" plot="false" summation="false" edims="1"/>
      <scalar name="root.comp1.c_fld_shift_lap_dd" description="Shifted_Laplace_contribution" plot="false" summation="false" edims="1"/>
      <scalar name="root.comp1.c_fld_shift_lap_mg" description="Shifted_Laplace_contribution" plot="false" summation="false" edims="1"/>
      <scalar name="root.comp1.domflux.cx" description="Domain_flux_x#x" plot="false" summation="false" unit="mol/(m^2*s)" edims="1"/>
      <scalar name="root.comp1.tds.poro" description="Porosity" plot="false" summation="false" unit="1" edims="1"/>
      <scalar name="root.comp1.tds.theta_g" description="Gas_volume_fraction" plot="false" summation="false" unit="1" edims="1"/>
      <scalar name="root.comp1.tds.theta" description="Mobile_fluid_volume_fraction" plot="false" summation="false" unit="1" edims="1"/>
      <scalar name="root.comp1.tds.epsilon_p" description="Porosity" plot="false" summation="false" unit="1" edims="1"/>
      <scalar name="root.comp1.tds.av" description="Gas_volume_fraction" plot="false" summation="false" unit="1" edims="1"/>
      <scalar name="root.comp1.tds.ncLen" description="Help_variable" plot="false" summation="false" unit="1" edims=""/>
      <scalar name="root.comp1.tds.cbf_c" description="Convective_boundary_flux" plot="false" summation="false" unit="mol/(m^2*s)" edims=""/>
      <scalar name="root.comp1.tds.cdm1.minput_temperature" description="Temperature" plot="false" summation="false" unit="K" edims="-1"/>
      <scalar name="root.comp1.tds.cdm1.minput_concentration" description="Concentration" plot="false" summation="false" unit="mol/m^3" edims="-1"/>
      <scalar name="root.comp1.tds.cdm1.minput_pressure" description="Absolute_pressure" plot="false" summation="false" unit="Pa" edims="-1"/>
      <scalar name="root.comp1.tds.cdm1.minput_numberdensity" description="Number_density" plot="false" summation="false" unit="1/m^3" edims="-1"/>
      <scalar name="root.comp1.tds.cdm1.minput_relativehumidity" description="Relative_humidity" plot="false" summation="false" unit="1" edims="-1"/>
      <scalar name="root.comp1.uflux.c" description="Boundary_flux_up_direction" plot="false" summation="false" edims="0"/>
      <scalar name="root.comp1.dflux.c" description="Boundary_flux_down_direction" plot="false" summation="false" edims="0"/>
      <scalar name="root.comp1.cxi1" description="Gradient_of_X_with_respect_to_local_coordinates#c@,_x_component#xi1" plot="false" summation="false" unit="mol/m^3" edims="1"/>
      <scalar name="root.comp1.ct" description="Concentration@,_first_time_derivative" plot="false" summation="false" unit="mol/(m^3*s)" edims="1"/>
      <scalar name="root.comp1.ctt" description="Concentration@,_second_time_derivative" plot="false" summation="false" unit="mol/(m^3*s^2)" edims="1"/>
      <scalar name="root.comp1.tds.streamline" description="#Streamline_diffusion_term" plot="false" summation="false" unit="mol/m^3" edims="1"/>
      <scalar name="root.comp1.tds.crosswind" description="#Crosswind_diffusion_term" plot="false" summation="false" unit="mol^2/m^6" edims="1"/>
      <scalar name="root.comp1.tds.isodiff" description="Isotropic_diffusion" plot="false" summation="false" edims=""/>
      <scalar name="root.comp1.tds.bndFlux_c" description="Boundary_flux" plot="false" summation="false" unit="mol/(m^2*s)" edims="0"/>
      <scalar name="root.comp1.tds.cdm2.minput_temperature" description="Temperature" plot="false" summation="false" unit="K" edims="-1"/>
      <scalar name="root.comp1.tds.cdm2.minput_concentration" description="Concentration" plot="false" summation="false" unit="mol/m^3" edims="-1"/>
      <scalar name="root.comp1.tds.cdm2.minput_pressure" description="Absolute_pressure" plot="false" summation="false" unit="Pa" edims="-1"/>
      <scalar name="root.comp1.tds.cdm2.minput_numberdensity" description="Number_density" plot="false" summation="false" unit="1/m^3" edims="-1"/>
      <scalar name="root.comp1.tds.cdm2.minput_relativehumidity" description="Relative_humidity" plot="false" summation="false" unit="1" edims="-1"/>
      <scalar name="root.comp1.tds.c0_c" description="Concentration" plot="false" summation="false" unit="mol/m^3" edims="0"/>
      <scalar name="root.comp1.tds.reac1.R_c" description="Total_rate_expression" plot="false" summation="false" unit="mol/(m^3*s)" edims="1"/>
      <scalar name="root.comp1.tds.omega" description="Angular_frequency" plot="false" summation="false" unit="rad/s" edims="-1"/>
      <scalar name="root.comp1.tds.gijij" description="" plot="false" summation="false" unit="m^4" edims="1"/>
      <scalar name="root.comp1.tds.Res_c" description="Equation_residual" plot="false" summation="false" unit="mol/(m^3*s)" edims="1"/>
      <scalar name="root.comp1.tds.testOp_c" description="" plot="false" summation="false" edims="1"/>
      <scalar name="root.comp1.tds.tauScStr_c" description="" plot="false" summation="false" unit="s" edims="1"/>
      <scalar name="root.comp1.tds.gugijgu_c" description="" plot="false" summation="false" unit="mol^2/m^6" edims="1"/>
      <scalar name="root.comp1.tds.h2Gu_c" description="" plot="false" summation="false" unit="m^2" edims="1"/>
      <scalar name="root.comp1.tds.tauScCwd_c" description="" plot="false" summation="false" unit="s" edims="1"/>
      <scalar name="root.comp1.tds.xiu_c" description="" plot="false" summation="false" unit="1" edims="1"/>
      <scalar name="root.comp1.tds.vhCwd_c" description="" plot="false" summation="false" edims="1"/>
      <tensor name="root.comp1.tds.[nx,ny,nz]" description="Normal_vector" plot="true" summation="false" basename="root.comp1.tds.n" size="3,1" symmetric="false" axisymmetric="false" addMultiple="all" unit="1" edims="0">
        <scalar name="root.comp1.tds.nx" description="Normal_vector@,_x_component#x"/>
        <scalar name="root.comp1.tds.ny" description="Normal_vector@,_x_component#y"/>
        <scalar name="root.comp1.tds.nz" description="Normal_vector@,_x_component#z"/>
      </tensor>
      <tensor name="root.comp1.tds.[nxmesh,nymesh,nzmesh]" description="Normal_vector_(mesh)" plot="false" summation="false" basename="root.comp1.tds.nmesh" size="3,1" symmetric="false" axisymmetric="false" addMultiple="all" unit="1" edims="0">
        <scalar name="root.comp1.tds.nxmesh" description="Normal_vector_(mesh)@,_x_component#x"/>
        <scalar name="root.comp1.tds.nymesh" description="Normal_vector_(mesh)@,_x_component#y"/>
        <scalar name="root.comp1.tds.nzmesh" description="Normal_vector_(mesh)@,_x_component#z"/>
      </tensor>
      <tensor name="root.comp1.tds.[nxc,nyc,nzc]" description="Normal_vector" plot="false" summation="false" basename="root.comp1.tds.nc" size="3,1" symmetric="false" axisymmetric="false" addMultiple="all" unit="1" edims="0">
        <scalar name="root.comp1.tds.nxc" description="Normal_vector@,_x_component#x"/>
        <scalar name="root.comp1.tds.nyc" description="Normal_vector@,_x_component#y"/>
        <scalar name="root.comp1.tds.nzc" description="Normal_vector@,_x_component#z"/>
      </tensor>
      <tensor name="root.comp1.tds.[x,y,z]" description="Spatial_coordinate" plot="true" summation="false" basename="root.comp1.tds.coord_spatial" size="3,1" symmetric="false" axisymmetric="false" addMultiple="all" unit="m" edims="">
        <scalar name="root.x" description="Spatial_coordinate@,_x_component#x"/>
        <scalar name="root.y" description="Spatial_coordinate@,_x_component#y"/>
        <scalar name="root.z" description="Spatial_coordinate@,_x_component#z"/>
      </tensor>
      <tensor name="root.comp1.tds.[D_cxx,D_cyx,D_czx,D_cxy,D_cyy,D_czy,D_cxz,D_cyz,D_czz]" description="Diffusion_coefficient" plot="false" summation="false" basename="root.comp1.tds.D_c" size="3,3" symmetric="false" axisymmetric="false" addMultiple="all" unit="m^2/s" edims="1">
        <scalar name="root.comp1.tds.D_cxx" description="Diffusion_coefficient@,_x_component#xx"/>
        <scalar name="root.comp1.tds.D_cyx" description="Diffusion_coefficient@,_x_component#yx"/>
        <scalar name="root.comp1.tds.D_czx" description="Diffusion_coefficient@,_x_component#zx"/>
        <scalar name="root.comp1.tds.D_cxy" description="Diffusion_coefficient@,_x_component#xy"/>
        <scalar name="root.comp1.tds.D_cyy" description="Diffusion_coefficient@,_x_component#yy"/>
        <scalar name="root.comp1.tds.D_czy" description="Diffusion_coefficient@,_x_component#zy"/>
        <scalar name="root.comp1.tds.D_cxz" description="Diffusion_coefficient@,_x_component#xz"/>
        <scalar name="root.comp1.tds.D_cyz" description="Diffusion_coefficient@,_x_component#yz"/>
        <scalar name="root.comp1.tds.D_czz" description="Diffusion_coefficient@,_x_component#zz"/>
      </tensor>
      <tensor name="root.comp1.[cTx,0,0]" description="Tangential_gradient_of_X#c" plot="false" summation="false" basename="root.comp1.gradTc" size="3,1" symmetric="false" axisymmetric="false" addMultiple="all" unit="mol/m^4" edims="0">
        <scalar name="root.comp1.cTx" description="Tangential_gradient_of_X_Y_component#c#x"/>
        <scalar name="0" description="Tangential_gradient_of_X_Y_component#c#y"/>
        <scalar name="0" description="Tangential_gradient_of_X_Y_component#c#z"/>
      </tensor>
      <tensor name="root.comp1.[cTxx,0,0]" description="Tangential_gradient_of_X#cTx" plot="false" summation="false" basename="root.comp1.gradTcTx" size="3,1" symmetric="false" axisymmetric="false" addMultiple="all" unit="mol/m^5" edims="0">
        <scalar name="root.comp1.cTxx" description="Tangential_gradient_of_X_Y_component#cTx#x"/>
        <scalar name="0" description="Tangential_gradient_of_X_Y_component#cTx#y"/>
        <scalar name="0" description="Tangential_gradient_of_X_Y_component#cTx#z"/>
      </tensor>
      <tensor name="root.comp1.[cTxt,0,0]" description="Tangential_gradient_of_X#c@,_first_time_derivative" plot="false" summation="false" basename="root.comp1.gradTct" size="3,1" symmetric="false" axisymmetric="false" addMultiple="all" unit="mol/(m^4*s)" edims="0">
        <scalar name="root.comp1.cTxt" description="Tangential_gradient_of_X_Y_component#c#x@,_first_time_derivative"/>
        <scalar name="0" description="Tangential_gradient_of_X_Y_component#c#y@,_first_time_derivative"/>
        <scalar name="0" description="Tangential_gradient_of_X_Y_component#c#z@,_first_time_derivative"/>
      </tensor>
      <tensor name="root.comp1.[cTxtt,0,0]" description="Tangential_gradient_of_X#c@,_second_time_derivative" plot="false" summation="false" basename="root.comp1.gradTctt" size="3,1" symmetric="false" axisymmetric="false" addMultiple="all" unit="mol/(m^4*s^2)" edims="0">
        <scalar name="root.comp1.cTxtt" description="Tangential_gradient_of_X_Y_component#c#x@,_second_time_derivative"/>
        <scalar name="0" description="Tangential_gradient_of_X_Y_component#c#y@,_second_time_derivative"/>
        <scalar name="0" description="Tangential_gradient_of_X_Y_component#c#z@,_second_time_derivative"/>
      </tensor>
      <tensor name="root.comp1.[cx,0,0]" description="Gradient_of_X#c" plot="false" summation="false" basename="root.comp1.gradc" size="3,1" symmetric="false" axisymmetric="false" addMultiple="all" unit="mol/m^4" edims="1">
        <scalar name="root.comp1.cx" description="Gradient_of_X_Y_component#c#x"/>
        <scalar name="0" description="Gradient_of_X_Y_component#c#y"/>
        <scalar name="0" description="Gradient_of_X_Y_component#c#z"/>
      </tensor>
      <tensor name="root.comp1.[cxx,0,0]" description="Gradient_of_X#cx" plot="false" summation="false" basename="root.comp1.gradcx" size="3,1" symmetric="false" axisymmetric="false" addMultiple="all" unit="mol/m^5" edims="1">
        <scalar name="root.comp1.cxx" description="Gradient_of_X_Y_component#cx#x"/>
        <scalar name="0" description="Gradient_of_X_Y_component#cx#y"/>
        <scalar name="0" description="Gradient_of_X_Y_component#cx#z"/>
      </tensor>
      <tensor name="root.comp1.[cxt,0,0]" description="Gradient_of_X#c@,_first_time_derivative" plot="false" summation="false" basename="root.comp1.gradct" size="3,1" symmetric="false" axisymmetric="false" addMultiple="all" unit="mol/(m^4*s)" edims="1">
        <scalar name="root.comp1.cxt" description="Gradient_of_X_Y_component#c#x@,_first_time_derivative"/>
        <scalar name="0" description="Gradient_of_X_Y_component#c#y@,_first_time_derivative"/>
        <scalar name="0" description="Gradient_of_X_Y_component#c#z@,_first_time_derivative"/>
      </tensor>
      <tensor name="root.comp1.[cxtt,0,0]" description="Gradient_of_X#c@,_second_time_derivative" plot="false" summation="false" basename="root.comp1.gradctt" size="3,1" symmetric="false" axisymmetric="false" addMultiple="all" unit="mol/(m^4*s^2)" edims="1">
        <scalar name="root.comp1.cxtt" description="Gradient_of_X_Y_component#c#x@,_second_time_derivative"/>
        <scalar name="0" description="Gradient_of_X_Y_component#c#y@,_second_time_derivative"/>
        <scalar name="0" description="Gradient_of_X_Y_component#c#z@,_second_time_derivative"/>
      </tensor>
      <tensor name="root.comp1.tds.[tfluxx_c,tfluxy_c,tfluxz_c]" description="" plot="false" summation="false" basename="root.comp1.tds.tflux_old_c_c" size="3,1" symmetric="false" axisymmetric="false" addMultiple="all" unit="mol/(m^2*s)" edims="1">
        <scalar name="root.comp1.tds.tfluxx_c" description=""/>
        <scalar name="root.comp1.tds.tfluxy_c" description=""/>
        <scalar name="root.comp1.tds.tfluxz_c" description=""/>
      </tensor>
      <tensor name="root.comp1.tds.[gijxx,gijyx,gijzx,gijxy,gijyy,gijzy,gijxz,gijyz,gijzz]" description="Contravariant_metric_tensor" plot="false" summation="false" basename="root.comp1.tds.gij" size="3,3" symmetric="false" axisymmetric="false" addMultiple="all" unit="m^2" edims="1">
        <scalar name="root.comp1.tds.gijxx" description="Contravariant_metric_tensor@,_x_component#xx"/>
        <scalar name="root.comp1.tds.gijyx" description="Contravariant_metric_tensor@,_x_component#yx"/>
        <scalar name="root.comp1.tds.gijzx" description="Contravariant_metric_tensor@,_x_component#zx"/>
        <scalar name="root.comp1.tds.gijxy" description="Contravariant_metric_tensor@,_x_component#xy"/>
        <scalar name="root.comp1.tds.gijyy" description="Contravariant_metric_tensor@,_x_component#yy"/>
        <scalar name="root.comp1.tds.gijzy" description="Contravariant_metric_tensor@,_x_component#zy"/>
        <scalar name="root.comp1.tds.gijxz" description="Contravariant_metric_tensor@,_x_component#xz"/>
        <scalar name="root.comp1.tds.gijyz" description="Contravariant_metric_tensor@,_x_component#yz"/>
        <scalar name="root.comp1.tds.gijzz" description="Contravariant_metric_tensor@,_x_component#zz"/>
      </tensor>
      <group name="c" description="Species_x#c">
        <scalar name="root.comp1.c" description="Concentration" plot="true" summation="false" unit="mol/m^3" edims="1"/>
        <scalar name="root.comp1.tds.R_c" description="Total_rate_expression" plot="true" summation="false" unit="mol/(m^3*s)" edims="1"/>
        <scalar name="root.comp1.tds.cP_c" description="Concentration_species_absorbed_to_the_solid" plot="true" summation="false" unit="mol/kg" edims="0,1"/>
        <scalar name="root.comp1.tds.KP_c" description="Adsorption_isotherm_concentration_derivative" plot="true" summation="false" unit="m^3/kg" edims="0,1"/>
        <scalar name="root.comp1.tds.Dav_c" description="Average_diffusion_coefficient" plot="true" summation="false" unit="m^2/s" edims="1"/>
        <tensor name="root.comp1.tds.[grad_cx,grad_cy,grad_cz]" description="Concentration_gradient" plot="true" summation="false" basename="root.comp1.tds.grad_c" size="3,1" symmetric="false" axisymmetric="false" addMultiple="all" unit="mol/m^4" edims="1">
          <scalar name="root.comp1.tds.grad_cx" description="Concentration_gradient@,_x_component#x"/>
          <scalar name="root.comp1.tds.grad_cy" description="Concentration_gradient@,_x_component#y"/>
          <scalar name="root.comp1.tds.grad_cz" description="Concentration_gradient@,_x_component#z"/>
        </tensor>
        <tensor name="root.comp1.tds.[um_cxx,um_cyx,um_czx,um_cxy,um_cyy,um_czy,um_cxz,um_cyz,um_czz]" description="Mobility" plot="true" summation="false" basename="root.comp1.tds.um_c" size="3,3" symmetric="false" axisymmetric="false" addMultiple="all" unit="s*mol/kg" edims="">
          <scalar name="root.comp1.tds.um_cxx" description="Mobility@,_x_component#xx"/>
          <scalar name="root.comp1.tds.um_cyx" description="Mobility@,_x_component#yx"/>
          <scalar name="root.comp1.tds.um_czx" description="Mobility@,_x_component#zx"/>
          <scalar name="root.comp1.tds.um_cxy" description="Mobility@,_x_component#xy"/>
          <scalar name="root.comp1.tds.um_cyy" description="Mobility@,_x_component#yy"/>
          <scalar name="root.comp1.tds.um_czy" description="Mobility@,_x_component#zy"/>
          <scalar name="root.comp1.tds.um_cxz" description="Mobility@,_x_component#xz"/>
          <scalar name="root.comp1.tds.um_cyz" description="Mobility@,_x_component#yz"/>
          <scalar name="root.comp1.tds.um_czz" description="Mobility@,_x_component#zz"/>
        </tensor>
        <group name="Fluxes" description="Fluxes">
          <scalar name="root.comp1.tds.ndflux_c" description="Normal_diffusive_flux" plot="true" summation="false" unit="mol/(m^2*s)" edims="0"/>
          <scalar name="root.comp1.tds.ncflux_c" description="Normal_convective_flux" plot="true" summation="false" unit="mol/(m^2*s)" edims=""/>
          <scalar name="root.comp1.tds.nmflux_c" description="Normal_electrophoretic_flux" plot="true" summation="false" unit="mol/(m^2*s)" edims=""/>
          <scalar name="root.comp1.tds.ntflux_c" description="Normal_total_flux" plot="true" summation="false" unit="mol/(m^2*s)" edims="0"/>
          <scalar name="root.comp1.tds.dfluxMag_c" description="Diffusive_flux_magnitude" plot="true" summation="false" unit="mol/(m^2*s)" edims="1"/>
          <scalar name="root.comp1.tds.tfluxMag_c" description="Total_flux_magnitude" plot="true" summation="false" unit="mol/(m^2*s)" edims="1"/>
          <scalar name="root.comp1.tds.ndpflux_c" description="Normal_dispersive_flux" plot="true" summation="false" unit="mol/(m^2*s)" edims=""/>
          <tensor name="root.comp1.tds.[tflux_cx,tflux_cy,tflux_cz]" description="Total_flux" plot="true" summation="false" basename="root.comp1.tds.tflux_c" size="3,1" symmetric="false" axisymmetric="false" addMultiple="all" unit="mol/(m^2*s)" edims="1">
            <scalar name="root.comp1.tds.tflux_cx" description="Total_flux@,_x_component#x"/>
            <scalar name="root.comp1.tds.tflux_cy" description="Total_flux@,_x_component#y"/>
            <scalar name="root.comp1.tds.tflux_cz" description="Total_flux@,_x_component#z"/>
          </tensor>
          <tensor name="root.comp1.tds.[dpflux_cx,dpflux_cy,dpflux_cz]" description="Dispersive_flux" plot="true" summation="false" basename="root.comp1.tds.dpflux_c" size="3,1" symmetric="false" axisymmetric="false" addMultiple="all" unit="mol/(m^2*s)" edims="1">
            <scalar name="root.comp1.tds.dpflux_cx" description="Dispersive_flux@,_x_component#x"/>
            <scalar name="root.comp1.tds.dpflux_cy" description="Dispersive_flux@,_x_component#y"/>
            <scalar name="root.comp1.tds.dpflux_cz" description="Dispersive_flux@,_x_component#z"/>
          </tensor>
          <tensor name="root.comp1.tds.[dflux_cx,dflux_cy,dflux_cz]" description="Diffusive_flux" plot="true" summation="false" basename="root.comp1.tds.dflux_c" size="3,1" symmetric="false" axisymmetric="false" addMultiple="all" unit="mol/(m^2*s)" edims="1">
            <scalar name="root.comp1.tds.dflux_cx" description="Diffusive_flux@,_x_component#x"/>
            <scalar name="root.comp1.tds.dflux_cy" description="Diffusive_flux@,_x_component#y"/>
            <scalar name="root.comp1.tds.dflux_cz" description="Diffusive_flux@,_x_component#z"/>
          </tensor>
        </group>
      </group>
    </group>
    <group name="Materials" description="Materials">
      <scalar name="root.material.boundary" description="Material_settings" plot="true" summation="false" edims="0"/>
      <scalar name="root.material.domain" description="Material_settings" plot="true" summation="false" edims="1"/>
      <scalar name="root.material.entity" description="Material_settings" plot="false" summation="false" edims="0,1"/>
    </group>
    <field name="root.comp1.c"/>
    <function name="root.spatial.dt" type="frame_dt" allowednargs="1" descriptions="1,'Frame_time_derivative'" argnames="1,'expr'" unit="arg1-TIME" plotgroup="Hidden"/>
    <function name="root.material.dt" type="frame_dt" allowednargs="1" descriptions="1,'Frame_time_derivative'" argnames="1,'expr'" unit="arg1-TIME" plotgroup="Hidden"/>
    <function name="root.mesh.dt" type="frame_dt" allowednargs="1" descriptions="1,'Frame_time_derivative'" argnames="1,'expr'" unit="arg1-TIME" plotgroup="Hidden"/>
    <function name="root.geometry.dt" type="frame_dt" allowednargs="1" descriptions="1,'Frame_time_derivative'" argnames="1,'expr'" unit="arg1-TIME" plotgroup="Hidden"/>
    <function name="root.comp1.atonly" type="built_in_scoped" scope="root.comp1." allowednargs="1" descriptions="1,'Evaluate_only_in_X#Geometry 1'" argnames="1,'expr'" plotgroup="ScopedEvaluation"/>
    <function name="root.comp1.noxd" type="built_in_scoped" scope="root.comp1." allowednargs="1" argnames="1,'expr'" plotgroup="ScopedEvaluation"/>
    <function name="root.comp1.at0_mesh" type="built_in_scoped" scope="root.comp1." allowednargs="2" descriptions="1,'Evaluate_on_the_boundary_at_the_given_coordinates_in_X#Geometry 1'" argnames="2,'x','expr'" plotgroup="Hidden" edim="0"/>
    <function name="root.comp1.atxd0_mesh" type="built_in_scoped" scope="root.comp1." allowednargs="2" descriptions="1,'Evaluate_for_extra_dimensions_on_X-dimensional_entity_at_coordinates_in_Y#0#Geometry 1'" argnames="2,'x','expr'" plotgroup="Hidden" edim="0"/>
    <function name="root.comp1.at0_geometry" type="built_in_scoped" scope="root.comp1." allowednargs="2" descriptions="1,'Evaluate_on_the_boundary_at_the_given_coordinates_in_X#Geometry 1'" argnames="2,'x','expr'" plotgroup="Hidden" edim="0"/>
    <function name="root.comp1.atxd0_geometry" type="built_in_scoped" scope="root.comp1." allowednargs="2" descriptions="1,'Evaluate_for_extra_dimensions_on_X-dimensional_entity_at_coordinates_in_Y#0#Geometry 1'" argnames="2,'x','expr'" plotgroup="Hidden" edim="0"/>
    <function name="root.comp1.at0" type="built_in_scoped" scope="root.comp1." allowednargs="2" descriptions="1,'Evaluate_on_the_boundary_at_the_given_coordinates_in_X#Geometry 1'" argnames="2,'x','expr'" plotgroup="PositionBased" edim="0"/>
    <function name="root.comp1.atxd0" type="built_in_scoped" scope="root.comp1." allowednargs="2" descriptions="1,'Evaluate_for_extra_dimensions_on_X-dimensional_entity_at_coordinates_in_Y#0#Geometry 1'" argnames="2,'x','expr'" plotgroup="PositionBased" edim="0"/>
    <function name="root.comp1.at0_spatial" type="built_in_scoped" scope="root.comp1." allowednargs="2" descriptions="1,'Evaluate_on_the_boundary_at_the_given_coordinates_in_X#Geometry 1'" argnames="2,'x','expr'" plotgroup="Hidden" edim="0"/>
    <function name="root.comp1.atxd0_spatial" type="built_in_scoped" scope="root.comp1." allowednargs="2" descriptions="1,'Evaluate_for_extra_dimensions_on_X-dimensional_entity_at_coordinates_in_Y#0#Geometry 1'" argnames="2,'x','expr'" plotgroup="Hidden" edim="0"/>
    <function name="root.comp1.atent0" type="built_in_scoped" scope="root.comp1." allowednargs="2" descriptions="1,'Evaluate_on_the_boundary_with_number_entity_in_X#Geometry 1'" argnames="2,'entity','expr'" plotgroup="ScopedEvaluation" edim="0"/>
    <function name="root.comp1.at1_mesh" type="built_in_scoped" scope="root.comp1." allowednargs="2" descriptions="1,'Evaluate_in_the_domain_at_the_given_coordinates_in_X#Geometry 1'" argnames="2,'x','expr'" plotgroup="Hidden" edim="1"/>
    <function name="root.comp1.atxd1_mesh" type="built_in_scoped" scope="root.comp1." allowednargs="2" descriptions="1,'Evaluate_for_extra_dimensions_on_X-dimensional_entity_at_coordinates_in_Y#1#Geometry 1'" argnames="2,'x','expr'" plotgroup="Hidden" edim="1"/>
    <function name="root.comp1.at1_geometry" type="built_in_scoped" scope="root.comp1." allowednargs="2" descriptions="1,'Evaluate_in_the_domain_at_the_given_coordinates_in_X#Geometry 1'" argnames="2,'x','expr'" plotgroup="Hidden" edim="1"/>
    <function name="root.comp1.atxd1_geometry" type="built_in_scoped" scope="root.comp1." allowednargs="2" descriptions="1,'Evaluate_for_extra_dimensions_on_X-dimensional_entity_at_coordinates_in_Y#1#Geometry 1'" argnames="2,'x','expr'" plotgroup="Hidden" edim="1"/>
    <function name="root.comp1.at1" type="built_in_scoped" scope="root.comp1." allowednargs="2" descriptions="1,'Evaluate_in_the_domain_at_the_given_coordinates_in_X#Geometry 1'" argnames="2,'x','expr'" plotgroup="PositionBased" edim="1"/>
    <function name="root.comp1.atxd1" type="built_in_scoped" scope="root.comp1." allowednargs="2" descriptions="1,'Evaluate_for_extra_dimensions_on_X-dimensional_entity_at_coordinates_in_Y#1#Geometry 1'" argnames="2,'x','expr'" plotgroup="PositionBased" edim="1"/>
    <function name="root.comp1.at1_spatial" type="built_in_scoped" scope="root.comp1." allowednargs="2" descriptions="1,'Evaluate_in_the_domain_at_the_given_coordinates_in_X#Geometry 1'" argnames="2,'x','expr'" plotgroup="Hidden" edim="1"/>
    <function name="root.comp1.atxd1_spatial" type="built_in_scoped" scope="root.comp1." allowednargs="2" descriptions="1,'Evaluate_for_extra_dimensions_on_X-dimensional_entity_at_coordinates_in_Y#1#Geometry 1'" argnames="2,'x','expr'" plotgroup="Hidden" edim="1"/>
    <function name="root.comp1.atent1" type="built_in_scoped" scope="root.comp1." allowednargs="2" descriptions="1,'Evaluate_in_the_domain_with_number_entity_in_X#Geometry 1'" argnames="2,'entity','expr'" plotgroup="ScopedEvaluation" edim="1"/>
  </vardata>
</savepoint>
```
