## Supplementary material for "An accessible platform to quantify oxygen diffusion in cell-laden hydrogels and its application to alginate-immobilized pancreatic beta cells": COMSOL files: dmodel.xml

```
<?xml version="1.0" encoding="UTF-8"?>
<Model tag="Model4" name="20220912_2%_pronatal_MIN6_slab_model_LD_KC_LG.mph" created="1663007899304" modified="1663007899309">
  <!-- User comments -->
  <entityComments T="0"></entityComments>
  <!-- Created by -->
  <entityAuthor T="0"></entityAuthor>
  <!-- Updated by -->
  <entityModifiedBy T="0"></entityModifiedBy>
  <fontsize T="5">-1</fontsize>
  <fontfamily T="0">automatic</fontfamily>
  <comsolVersion T="0">COMSOL Multiphysics 5.6 (Build: 401)</comsolVersion>
  <!-- Unit base system -->
  <baseSystem T="0">SI</baseSystem>
  <!-- Serial number -->
  <srl T="0">2095299</srl>
  <!-- Tags to save points -->
  <savePointTags T="0">savepoint1</savePointTags>
  <!-- File version -->
  <savedInVersion T="5">1504</savedInVersion>
  <!-- Binary objects corresponding to solutions -->
  <savePointBinary T="52" class="GEOMETRY" resource="geometry1.mphbin" id="9581b0214192c410" fileid="d1f241748c0f2dac"/>
  <savePointBinary T="52" class="MESH" resource="mesh1.mphbin" id="f30d4f1e1acd221a" fileid="4cc3ba407a2094c3"/>
  <!-- Names of savepoints -->
  <savePointIndex T="0">savepoint1</savePointIndex>
  <savePointIndex T="0">savepoint1</savePointIndex>
  <!-- Geom/Mesh sequence tags of savepoints -->
  <savePointSeqTag T="0">geom1</savePointSeqTag>
  <savePointSeqTag T="0">mesh1</savePointSeqTag>
  <!-- True if native object has CAD representation -->
  <savePointHasCadRep T="3">false</savePointHasCadRep>
  <savePointHasCadRep T="3">false</savePointHasCadRep>
  <!-- Last computation time (ms) -->
  <lastComputationTime T="11">693</lastComputationTime>
  <ModelParam tag="param" name="Parameters" created="1663003778524" modified="1663007888703">
    <!-- User comments -->
    <entityComments T="0"></entityComments>
    <!-- Created by -->
    <entityAuthor T="0"></entityAuthor>
    <!-- Updated by -->
    <entityModifiedBy T="0"></entityModifiedBy>
    <!-- Expressions -->
    <expressions T="31" name="Rmax" expr="0.129[mol/s/m^3]" descr="From Nia's paper"></expressions>
    <expressions T="31" name="Km_o" expr="6.2e-4[mol/m^3]" descr="Michaelis Menten Oxygen (Buchwald paper)"></expressions>
    <expressions T="31" name="D_o" expr="3.1e-9[m^2/s]" descr="Diffusion Oxygen in Water"></expressions>
    <expressions T="31" name="Cr" expr="1.4e-4[mol/m^3]" descr="Necrosis Concentration 0.1mmHg (Buchwald paper)"></expressions>
    <expressions T="31" name="C_in" expr="0.198[mol/m^3]" descr="18.6% O2 equivalent (in incubator)"></expressions>
    <expressions T="31" name="D_alg" expr="2.8e-5[cm^2/s]" descr="Diffusivity of oxygen in 2% pronatal alginate"></expressions>
    <expressions T="31" name="D_tissue" expr="1.24e-5[cm^2/s]" descr="Diffusivity of oxygen in tissue (cells) (Buchwald+Weir)"></expressions>
    <expressions T="31" name="X_cell" expr="0.0419" descr="Vcell/Vtot (10M/mL)"></expressions>
    <expressions T="31" name="H_media" expr="1[mm]"></expressions>
    <expressions T="31" name="H_alg" expr="2.4[mm]"></expressions>
    <expressions T="31" name="Note_to_user" expr="1" descr="All sources for variables are in Nia's paper"></expressions>
    <expressions T="31" name="K_Henry" expr="1.4e-3 [(mol/m^3)/mmHg]" descr="Henry's law - dissolved oxygen in 37C water - NIST"></expressions>
    <!-- Show parameters -->
    <visible T="3">true</visible>
    <ModelParamGroupList tag="group" name="Parameters" created="1663003778524" modified="0">
      <!-- User comments -->
      <entityComments T="0"></entityComments>
      <!-- Created by -->
      <entityAuthor T="0"></entityAuthor>
      <ModelParamGroup tag="default" name="Parameters 1" created="1663003778524" modified="1663007799085">
        <!-- Node status -->
        <entityFlags T="51">NOREMOVE|NORETAG|NODEACTIVATE</entityFlags>
        <!-- User comments -->
        <entityComments T="0"></entityComments>
        <!-- Created by -->
        <entityAuthor T="0"></entityAuthor>
        <!-- Updated by -->
        <entityModifiedBy T="0"></entityModifiedBy>
        <!-- Sorted column -->
        <sortedColumn T="5">2</sortedColumn>
        <ModelParamGroupCaseList tag="paramCase" name="Cases" created="1663003778620" modified="0">
          <!-- User comments -->
          <entityComments T="0"></entityComments>
          <!-- Created by -->
          <entityAuthor T="0"></entityAuthor>
        </ModelParamGroupCaseList>
      </ModelParamGroup>
    </ModelParamGroupList>
  </ModelParam>
  <PhysicsList tag="physics" name="Physics" created="1663003778525" modified="0">
    <!-- User comments -->
    <entityComments T="0"></entityComments>
    <!-- Created by -->
    <entityAuthor T="0"></entityAuthor>
    <Physics op="DilutedSpecies" tag="tds" name="Transport of Diluted Species" created="1663003779089" modified="0">
      <!-- User comments -->
      <entityComments T="0"></entityComments>
      <!-- Created by -->
      <entityAuthor T="0"></entityAuthor>
      <selection T="32" selection="LocalSelection" selType="GEOMDIM">
        <explicit dim="1" hDim="1" geom="/geom/geom1" entities="3,1,2"/>
      </selection>
      <!-- Geometry -->
      <geom T="50">/geom/geom1</geom>
      <!-- Scope identifier -->
      <identifier T="0">tds</identifier>
      <PhysicsFieldList tag="field" name="PhysicsFieldList" created="1663003779089" modified="0">
        <!-- User comments -->
        <entityComments T="0"></entityComments>
        <!-- Created by -->
        <entityAuthor T="0"></entityAuthor>
        <PhysicsField tag="concentration" created="1663003779090" modified="0">
          <!-- Node status -->
          <entityFlags T="51">NOREMOVE|NORETAG|NODEACTIVATE</entityFlags>
          <!-- Identifier -->
          <applfieldID T="0">concentration</applfieldID>
          <!-- Component names -->
          <components T="1">1,'c'</components>
          <!-- Field name -->
          <fieldname T="0">c</fieldname>
        </PhysicsField>
      </PhysicsFieldList>
      <FeatureInfoList tag="featureInfo" name="FeatureInfoList" created="1663003779089" modified="0">
        <!-- User comments -->
        <entityComments T="0"></entityComments>
        <!-- Created by -->
        <entityAuthor T="0"></entityAuthor>
        <FeatureInfo tag="info" name="Equation View" created="1663003779162" modified="1663007165482">
          <!-- Node status -->
          <entityFlags T="51">NOREMOVE|NODEACTIVATE</entityFlags>
          <!-- User comments -->
          <entityComments T="0"></entityComments>
          <!-- Created by -->
          <entityAuthor T="0"></entityAuthor>
          <!-- Updated by -->
          <entityModifiedBy T="0"></entityModifiedBy>
          <!-- Study selection -->
          <studyType T="0">/StudyList/std1/StudyFeatureList/stat</studyType>
        </FeatureInfo>
      </FeatureInfoList>
      <PhysicsFeatureList tag="feature" name="PhysicsFeatureList" created="1663003779089" modified="0">
        <!-- User comments -->
        <entityComments T="0"></entityComments>
        <!-- Created by -->
        <entityAuthor T="0"></entityAuthor>
        <PhysicsFeature op="ConvectionDiffusionMigration" tag="cdm1" name="Water/Media" created="1663003779146" modified="0">
          <!-- Node status -->
          <entityFlags T="51">NOREMOVE|NODEACTIVATE</entityFlags>
          <!-- User comments -->
          <entityComments T="0"></entityComments>
          <!-- Created by -->
          <entityAuthor T="0"></entityAuthor>
          <selection T="32" selection="XDLocalSelection" flags="17" selType="GEOMDIM">
            <explicit dim="1" hDim="1" geom="/geom/geom1"/>
          </selection>
          <!-- Parameter values -->
          <param T="33" param="u_src" value="1|1,'userdef'"></param>
          <param T="33" param="u" value="3|1,'0'|1,'0'|1,'0'"></param>
          <param T="33" param="DiffusionCoefficientSource" value="1|1,'mat'"></param>
          <param T="33" param="DiffusionMaterialList" value="1|1,'none'"></param>
          <param T="33" param="D_c_mat" value="1|1,'userdef'"></param>
          <param T="33" param="D_c" value="9|1,'D_o'|1,'0'|1,'0'|1,'0'|1,'D_o'|1,'0'|1,'0'|1,'0'|1,'D_o'"></param>
          <param T="33" param="Dchem_c_src" value="1|1,'userdef'"></param>
          <param T="33" param="Dchem_c" value="9|1,'1e-9[m^2/s]'|1,'0'|1,'0'|1,'0'|1,'1e-9[m^2/s]'|1,'0'|1,'0'|1,'0'|1,'1e-9[m^2/s]'"></param>
          <param T="33" param="DH_mat" value="1|1,'userdef'"></param>
          <param T="33" param="DH" value="9|1,'9.3e-9[m^2/s]'|1,'0'|1,'0'|1,'0'|1,'9.3e-9[m^2/s]'|1,'0'|1,'0'|1,'0'|1,'9.3e-9[m^2/s]'"></param>
          <param T="33" param="DOH_mat" value="1|1,'userdef'"></param>
          <param T="33" param="DOH" value="9|1,'5.3e-9[m^2/s]'|1,'0'|1,'0'|1,'0'|1,'5.3e-9[m^2/s]'|1,'0'|1,'0'|1,'0'|1,'5.3e-9[m^2/s]'"></param>
          <param T="33" param="um" value="1|9,'1e-13[s*mol/kg]','0','0','0','1e-13[s*mol/kg]','0','0','0','1e-13[s*mol/kg]'"></param>
          <param T="33" param="umH" value="9|1,'1e-13[s*mol/kg]'|1,'0'|1,'0'|1,'0'|1,'1e-13[s*mol/kg]'|1,'0'|1,'0'|1,'0'|1,'1e-13[s*mol/kg]'"></param>
          <param T="33" param="umOH" value="9|1,'1e-13[s*mol/kg]'|1,'0'|1,'0'|1,'0'|1,'1e-13[s*mol/kg]'|1,'0'|1,'0'|1,'0'|1,'1e-13[s*mol/kg]'"></param>
          <param T="33" param="z" value="1|1,'0'"></param>
          <param T="33" param="MobilityModel" value="1|1,'NernstEinstein'"></param>
          <param T="33" param="V_src" value="1|1,'userdef'"></param>
          <param T="33" param="V" value="1|1,'0'"></param>
          <param T="33" param="coordinateSystem" value="1|1,'GlobalSystem'"></param>
          <param T="33" param="minput_temperature_src" value="1|1,'fromCommonDef'"></param>
          <param T="33" param="minput_temperature" value="1|1,'293.15[K]'"></param>
          <param T="33" param="minput_concentration_src" value="1|1,'userdef'"></param>
          <param T="33" param="minput_concentration" value="1|1,'0'"></param>
          <param T="33" param="minput_pressure_src" value="1|1,'userdef'"></param>
          <param T="33" param="minput_pressure" value="1|1,'1[atm]'"></param>
          <param T="33" param="minput_numberdensity_src" value="1|1,'userdef'"></param>
          <param T="33" param="minput_numberdensity" value="1|1,'0'"></param>
          <param T="33" param="minput_relativehumidity_src" value="1|1,'userdef'"></param>
          <param T="33" param="minput_relativehumidity" value="1|1,'0'"></param>
          <param T="33" param="editModelInputs" value="1|1,'0'"></param>
          <param T="33" param="StudyStep" value="1|1,'std1/stat'"></param>
          <param T="33" param="showPhysicsSymbols" value="1|1,'1'"></param>
          <!-- Feature dimension -->
          <edim T="5">1</edim>
          <!-- Flag indicating default feature -->
          <default T="3">true</default>
          <FeatureInfoList tag="featureInfo" name="FeatureInfoList" created="1663003779154" modified="0">
            <!-- User comments -->
            <entityComments T="0"></entityComments>
            <!-- Created by -->
            <entityAuthor T="0"></entityAuthor>
            <FeatureInfo tag="info" name="Equation View" created="1663003779154" modified="1663007165482">
              <!-- Node status -->
              <entityFlags T="51">NOREMOVE|NODEACTIVATE</entityFlags>
              <!-- User comments -->
              <entityComments T="0"></entityComments>
              <!-- Created by -->
              <entityAuthor T="0"></entityAuthor>
              <!-- Updated by -->
              <entityModifiedBy T="0"></entityModifiedBy>
              <!-- Study selection -->
              <studyType T="0">/StudyList/std1/StudyFeatureList/stat</studyType>
            </FeatureInfo>
          </FeatureInfoList>
          <ModelEntityTag tag="DomainType" created="1663003779156" modified="0">
            <!-- List of tags -->
            <values T="1">2,'VOID','GEOMETRY'</values>
          </ModelEntityTag>
          <PhysicsFeatureList tag="feature" name="PhysicsFeatureList" created="1663003779156" modified="0">
            <!-- User comments -->
            <entityComments T="0"></entityComments>
            <!-- Created by -->
            <entityAuthor T="0"></entityAuthor>
          </PhysicsFeatureList>
        </PhysicsFeature>
        <PhysicsFeature op="NoFlux" tag="nflx1" name="No Flux 1" created="1663003779157" modified="0">
          <!-- Node status -->
          <entityFlags T="51">NOREMOVE|NODEACTIVATE</entityFlags>
          <!-- User comments -->
          <entityComments T="0"></entityComments>
          <!-- Created by -->
          <entityAuthor T="0"></entityAuthor>
          <selection T="32" selection="XDLocalSelection" flags="17" selType="GEOMDIM">
            <explicit dim="0" hDim="0" geom="/geom/geom1"/>
          </selection>
          <!-- Parameter values -->
          <param T="33" param="IncludeConvection" value="1|1,'0'"></param>
          <param T="33" param="StudyStep" value="1|1,'std1/stat'"></param>
          <param T="33" param="showPhysicsSymbols" value="1|1,'1'"></param>
          <!-- Feature dimension -->
          <edim T="5">0</edim>
          <!-- Flag indicating default feature -->
          <default T="3">true</default>
          <FeatureInfoList tag="featureInfo" name="FeatureInfoList" created="1663003779158" modified="0">
            <!-- User comments -->
            <entityComments T="0"></entityComments>
            <!-- Created by -->
            <entityAuthor T="0"></entityAuthor>
            <FeatureInfo tag="info" name="Equation View" created="1663003779158" modified="1663007165482">
              <!-- Node status -->
              <entityFlags T="51">NOREMOVE|NODEACTIVATE</entityFlags>
              <!-- User comments -->
              <entityComments T="0"></entityComments>
              <!-- Created by -->
              <entityAuthor T="0"></entityAuthor>
              <!-- Updated by -->
              <entityModifiedBy T="0"></entityModifiedBy>
              <!-- Study selection -->
              <studyType T="0">/StudyList/std1/StudyFeatureList/stat</studyType>
            </FeatureInfo>
          </FeatureInfoList>
          <ModelEntityTag tag="DomainType" created="1663003779158" modified="0">
            <!-- List of tags -->
            <values T="1">1,'EXTERIOR'</values>
          </ModelEntityTag>
          <PhysicsFeatureList tag="feature" name="PhysicsFeatureList" created="1663003779158" modified="0">
            <!-- User comments -->
            <entityComments T="0"></entityComments>
            <!-- Created by -->
            <entityAuthor T="0"></entityAuthor>
          </PhysicsFeatureList>
        </PhysicsFeature>
        <PhysicsFeature op="init" tag="init1" name="Initial Values 1" created="1663003779159" modified="0">
          <!-- Node status -->
          <entityFlags T="51">NOREMOVE|NODEACTIVATE</entityFlags>
          <!-- User comments -->
          <entityComments T="0"></entityComments>
          <!-- Created by -->
          <entityAuthor T="0"></entityAuthor>
          <selection T="32" selection="XDLocalSelection" flags="17" selType="GEOMDIM">
            <explicit dim="1" hDim="1" geom="/geom/geom1"/>
          </selection>
          <!-- Parameter values -->
          <param T="33" param="initc" value="1|1,'0'"></param>
          <param T="33" param="StudyStep" value="1|1,'std1/stat'"></param>
          <param T="33" param="showPhysicsSymbols" value="1|1,'1'"></param>
          <!-- Feature dimension -->
          <edim T="5">1</edim>
          <!-- Flag indicating default feature -->
          <default T="3">true</default>
          <FeatureInfoList tag="featureInfo" name="FeatureInfoList" created="1663003779160" modified="0">
            <!-- User comments -->
            <entityComments T="0"></entityComments>
            <!-- Created by -->
            <entityAuthor T="0"></entityAuthor>
            <FeatureInfo tag="info" name="Equation View" created="1663003779160" modified="1663007165482">
              <!-- Node status -->
              <entityFlags T="51">NOREMOVE|NODEACTIVATE</entityFlags>
              <!-- User comments -->
              <entityComments T="0"></entityComments>
              <!-- Created by -->
              <entityAuthor T="0"></entityAuthor>
              <!-- Updated by -->
              <entityModifiedBy T="0"></entityModifiedBy>
              <!-- Study selection -->
              <studyType T="0">/StudyList/std1/StudyFeatureList/stat</studyType>
            </FeatureInfo>
          </FeatureInfoList>
          <ModelEntityTag tag="DomainType" created="1663003779160" modified="0">
            <!-- List of tags -->
            <values T="1">2,'VOID','GEOMETRY'</values>
          </ModelEntityTag>
          <PhysicsFeatureList tag="feature" name="PhysicsFeatureList" created="1663003779160" modified="0">
            <!-- User comments -->
            <entityComments T="0"></entityComments>
            <!-- Created by -->
            <entityAuthor T="0"></entityAuthor>
          </PhysicsFeatureList>
        </PhysicsFeature>
        <PhysicsFeature op="ConvectionDiffusionMigration" tag="cdm2" name="Alginate/Cells" created="1663004746420" modified="0">
          <!-- User comments -->
          <entityComments T="0"></entityComments>
          <!-- Created by -->
          <entityAuthor T="0"></entityAuthor>
          <selection T="32" selection="XDLocalSelection" selType="GEOMDIM">
            <explicit dim="1" hDim="1" geom="/geom/geom1" entities="3,2"/>
          </selection>
          <!-- Parameter values -->
          <param T="33" param="u_src" value="1|1,'userdef'"></param>
          <param T="33" param="u" value="3|1,'0'|1,'0'|1,'0'"></param>
          <param T="33" param="DiffusionCoefficientSource" value="1|1,'mat'"></param>
          <param T="33" param="DiffusionMaterialList" value="1|1,'none'"></param>
          <param T="33" param="D_c_mat" value="1|1,'userdef'"></param>
          <param T="33" param="D_c" value="9|1,'D_eff'|1,'0'|1,'0'|1,'0'|1,'D_eff'|1,'0'|1,'0'|1,'0'|1,'D_eff'"></param>
          <param T="33" param="Dchem_c_src" value="1|1,'userdef'"></param>
          <param T="33" param="Dchem_c" value="9|1,'1e-9[m^2/s]'|1,'0'|1,'0'|1,'0'|1,'1e-9[m^2/s]'|1,'0'|1,'0'|1,'0'|1,'1e-9[m^2/s]'"></param>
          <param T="33" param="DH_mat" value="1|1,'userdef'"></param>
          <param T="33" param="DH" value="9|1,'9.3e-9[m^2/s]'|1,'0'|1,'0'|1,'0'|1,'9.3e-9[m^2/s]'|1,'0'|1,'0'|1,'0'|1,'9.3e-9[m^2/s]'"></param>
          <param T="33" param="DOH_mat" value="1|1,'userdef'"></param>
          <param T="33" param="DOH" value="9|1,'5.3e-9[m^2/s]'|1,'0'|1,'0'|1,'0'|1,'5.3e-9[m^2/s]'|1,'0'|1,'0'|1,'0'|1,'5.3e-9[m^2/s]'"></param>
          <param T="33" param="um" value="1|9,'1e-13[s*mol/kg]','0','0','0','1e-13[s*mol/kg]','0','0','0','1e-13[s*mol/kg]'"></param>
          <param T="33" param="umH" value="9|1,'1e-13[s*mol/kg]'|1,'0'|1,'0'|1,'0'|1,'1e-13[s*mol/kg]'|1,'0'|1,'0'|1,'0'|1,'1e-13[s*mol/kg]'"></param>
          <param T="33" param="umOH" value="9|1,'1e-13[s*mol/kg]'|1,'0'|1,'0'|1,'0'|1,'1e-13[s*mol/kg]'|1,'0'|1,'0'|1,'0'|1,'1e-13[s*mol/kg]'"></param>
          <param T="33" param="z" value="1|1,'0'"></param>
          <param T="33" param="MobilityModel" value="1|1,'NernstEinstein'"></param>
          <param T="33" param="V_src" value="1|1,'userdef'"></param>
          <param T="33" param="V" value="1|1,'0'"></param>
          <param T="33" param="coordinateSystem" value="1|1,'GlobalSystem'"></param>
          <param T="33" param="minput_temperature_src" value="1|1,'fromCommonDef'"></param>
          <param T="33" param="minput_temperature" value="1|1,'293.15[K]'"></param>
          <param T="33" param="minput_concentration_src" value="1|1,'userdef'"></param>
          <param T="33" param="minput_concentration" value="1|1,'0'"></param>
          <param T="33" param="minput_pressure_src" value="1|1,'userdef'"></param>
          <param T="33" param="minput_pressure" value="1|1,'1[atm]'"></param>
          <param T="33" param="minput_numberdensity_src" value="1|1,'userdef'"></param>
          <param T="33" param="minput_numberdensity" value="1|1,'0'"></param>
          <param T="33" param="minput_relativehumidity_src" value="1|1,'userdef'"></param>
          <param T="33" param="minput_relativehumidity" value="1|1,'0'"></param>
          <param T="33" param="editModelInputs" value="1|1,'0'"></param>
          <param T="33" param="StudyStep" value="1|1,'std1/stat'"></param>
          <param T="33" param="showPhysicsSymbols" value="1|1,'1'"></param>
          <!-- Feature dimension -->
          <edim T="5">1</edim>
          <FeatureInfoList tag="featureInfo" name="FeatureInfoList" created="1663004746435" modified="0">
            <!-- User comments -->
            <entityComments T="0"></entityComments>
            <!-- Created by -->
            <entityAuthor T="0"></entityAuthor>
            <FeatureInfo tag="info" name="Equation View" created="1663004746436" modified="1663007165482">
              <!-- Node status -->
              <entityFlags T="51">NOREMOVE|NODEACTIVATE</entityFlags>
              <!-- User comments -->
              <entityComments T="0"></entityComments>
              <!-- Created by -->
              <entityAuthor T="0"></entityAuthor>
              <!-- Updated by -->
              <entityModifiedBy T="0"></entityModifiedBy>
              <!-- Study selection -->
              <studyType T="0">/StudyList/std1/StudyFeatureList/stat</studyType>
            </FeatureInfo>
          </FeatureInfoList>
          <ModelEntityTag tag="DomainType" created="1663004746437" modified="0">
            <!-- List of tags -->
            <values T="1">1,'ACTIVE'</values>
          </ModelEntityTag>
          <PhysicsFeatureList tag="feature" name="PhysicsFeatureList" created="1663004746437" modified="0">
            <!-- User comments -->
            <entityComments T="0"></entityComments>
            <!-- Created by -->
            <entityAuthor T="0"></entityAuthor>
          </PhysicsFeatureList>
        </PhysicsFeature>
        <PhysicsFeature op="Concentration" tag="conc1" name="Concentration 1" created="1663004831959" modified="0">
          <!-- User comments -->
          <entityComments T="0"></entityComments>
          <!-- Created by -->
          <entityAuthor T="0"></entityAuthor>
          <selection T="32" selection="XDLocalSelection" selType="GEOMDIM">
            <explicit dim="0" hDim="0" geom="/geom/geom1" entities="-3,-1,1"/>
          </selection>
          <!-- Parameter values -->
          <param T="33" param="species" value="1|1,'1'"></param>
          <param T="33" param="c0" value="1|1,'C_in'"></param>
          <param T="33" param="constraintType" value="1|1,'symmetricConstraint'"></param>
          <param T="33" param="weakConstraints" value="1|1,'0'"></param>
          <param T="33" param="constraintMethod" value="1|1,'elemental'"></param>
          <param T="33" param="StudyStep" value="1|1,'std1/stat'"></param>
          <param T="33" param="showPhysicsSymbols" value="1|1,'1'"></param>
          <!-- Feature dimension -->
          <edim T="5">0</edim>
          <FeatureInfoList tag="featureInfo" name="FeatureInfoList" created="1663004831961" modified="0">
            <!-- User comments -->
            <entityComments T="0"></entityComments>
            <!-- Created by -->
            <entityAuthor T="0"></entityAuthor>
            <FeatureInfo tag="info" name="Equation View" created="1663004831961" modified="1663007165482">
              <!-- Node status -->
              <entityFlags T="51">NOREMOVE|NODEACTIVATE</entityFlags>
              <!-- User comments -->
              <entityComments T="0"></entityComments>
              <!-- Created by -->
              <entityAuthor T="0"></entityAuthor>
              <!-- Updated by -->
              <entityModifiedBy T="0"></entityModifiedBy>
              <!-- Study selection -->
              <studyType T="0">/StudyList/std1/StudyFeatureList/stat</studyType>
            </FeatureInfo>
          </FeatureInfoList>
          <ModelEntityTag tag="DomainType" created="1663004831961" modified="0">
            <!-- List of tags -->
            <values T="1">3,'EXTERIOR','INTERIOR','PAIR'</values>
          </ModelEntityTag>
          <PhysicsFeatureList tag="feature" name="PhysicsFeatureList" created="1663004831961" modified="0">
            <!-- User comments -->
            <entityComments T="0"></entityComments>
            <!-- Created by -->
            <entityAuthor T="0"></entityAuthor>
          </PhysicsFeatureList>
        </PhysicsFeature>
        <PhysicsFeature op="Reactions" tag="reac1" name="Reactions 1" created="1663004781807" modified="0">
          <!-- User comments -->
          <entityComments T="0"></entityComments>
          <!-- Created by -->
          <entityAuthor T="0"></entityAuthor>
          <selection T="32" selection="XDLocalSelection" selType="GEOMDIM">
            <explicit dim="1" hDim="1" geom="/geom/geom1" entities="3,2"/>
          </selection>
          <!-- Parameter values -->
          <param T="33" param="R_c_src" value="1|1,'userdef'"></param>
          <param T="33" param="R_c" value="1|1,'-1*Rmax*(c/(c+Km_o))*X_cell*flc1hs(c-Cr\,0.5e-4)'"></param>
          <param T="33" param="RH_src" value="1|1,'userdef'"></param>
          <param T="33" param="RH" value="1|1,'0'"></param>
          <param T="33" param="ROH_src" value="1|1,'userdef'"></param>
          <param T="33" param="ROH" value="1|1,'0'"></param>
          <param T="33" param="ReactingVolumeType" value="1|1,'TotalVolume'"></param>
          <param T="33" param="StudyStep" value="1|1,'std1/stat'"></param>
          <param T="33" param="showPhysicsSymbols" value="1|1,'1'"></param>
          <!-- Feature dimension -->
          <edim T="5">1</edim>
          <FeatureInfoList tag="featureInfo" name="FeatureInfoList" created="1663004781810" modified="0">
            <!-- User comments -->
            <entityComments T="0"></entityComments>
            <!-- Created by -->
            <entityAuthor T="0"></entityAuthor>
            <FeatureInfo tag="info" name="Equation View" created="1663004781810" modified="1663007165482">
              <!-- Node status -->
              <entityFlags T="51">NOREMOVE|NODEACTIVATE</entityFlags>
              <!-- User comments -->
              <entityComments T="0"></entityComments>
              <!-- Created by -->
              <entityAuthor T="0"></entityAuthor>
              <!-- Updated by -->
              <entityModifiedBy T="0"></entityModifiedBy>
              <!-- Study selection -->
              <studyType T="0">/StudyList/std1/StudyFeatureList/stat</studyType>
            </FeatureInfo>
          </FeatureInfoList>
          <ModelEntityTag tag="DomainType" created="1663004781811" modified="0">
            <!-- List of tags -->
            <values T="1">1,'ACTIVE'</values>
          </ModelEntityTag>
          <PhysicsFeatureList tag="feature" name="PhysicsFeatureList" created="1663004781811" modified="0">
            <!-- User comments -->
            <entityComments T="0"></entityComments>
            <!-- Created by -->
            <entityAuthor T="0"></entityAuthor>
          </PhysicsFeatureList>
        </PhysicsFeature>
      </PhysicsFeatureList>
      <PhysicsPropList tag="prop" name="PhysicsPropList" created="1663003779089" modified="0">
        <!-- User comments -->
        <entityComments T="0"></entityComments>
        <!-- Created by -->
        <entityAuthor T="0"></entityAuthor>
        <PhysicsProp tag="PhysicsSymbols" name="Enable Physics Symbols" created="1663003779096" modified="0">
          <!-- User comments -->
          <entityComments T="0"></entityComments>
          <!-- Created by -->
          <entityAuthor T="0"></entityAuthor>
          <!-- Parameter values -->
          <param T="33" param="PhysicsSymbols" value="1|1,'0'"></param>
          <param T="33" param="physicsSymbolButtons" value="1|1,'0'"></param>
        </PhysicsProp>
        <PhysicsProp tag="ShapeProperty" name="Shape Function" created="1663003779096" modified="0">
          <!-- User comments -->
          <entityComments T="0"></entityComments>
          <!-- Created by -->
          <entityAuthor T="0"></entityAuthor>
          <!-- Parameter values -->
          <param T="33" param="order_concentration" value="1|1,'1'"></param>
          <param T="33" param="boundaryFlux_concentration" value="1|1,'1'"></param>
          <param T="33" param="boundaryFluxSmooth_concentration" value="1|1,'1'"></param>
          <param T="33" param="hiddenRowLabels" value="1|1,'Concentration'"></param>
          <param T="33" param="valueType" value="1|1,'real'"></param>
          <param T="33" param="frame" value="1|1,'spatial'"></param>
        </PhysicsProp>
        <PhysicsProp tag="EquationForm" name="Advanced Settings" created="1663003779097" modified="0">
          <!-- User comments -->
          <entityComments T="0"></entityComments>
          <!-- Created by -->
          <entityAuthor T="0"></entityAuthor>
          <!-- Parameter values -->
          <param T="33" param="form" value="1|1,'Automatic'"></param>
          <param T="33" param="freq_src" value="1|1,'fromSolver'"></param>
          <param T="33" param="freq" value="1|1,'1[kHz]'"></param>
          <param T="33" param="showAllModelInputs" value="1|1,'0'"></param>
        </PhysicsProp>
        <PhysicsProp tag="TransportMechanism" name="Transport Mechanisms" created="1663003779097" modified="0">
          <!-- User comments -->
          <entityComments T="0"></entityComments>
          <!-- Created by -->
          <entityAuthor T="0"></entityAuthor>
          <!-- Parameter values -->
          <param T="33" param="Convection" value="1|1,'0'"></param>
          <param T="33" param="Migration" value="1|1,'0'"></param>
          <param T="33" param="MassTransferInPorousMedia" value="1|1,'0'"></param>
          <param T="33" param="DispersionInPorousMedia" value="1|1,'0'"></param>
          <param T="33" param="VolatilizationInPartiallySaturatedPorousMedia" value="1|1,'0'"></param>
        </PhysicsProp>
        <PhysicsProp tag="NormalVector" name="Normal Vector" created="1663003779098" modified="0">
          <!-- User comments -->
          <entityComments T="0"></entityComments>
          <!-- Created by -->
          <entityAuthor T="0"></entityAuthor>
        </PhysicsProp>
        <PhysicsProp tag="BoundaryFlux" name="Boundary Flux" created="1663003779099" modified="0">
          <!-- User comments -->
          <entityComments T="0"></entityComments>
          <!-- Created by -->
          <entityAuthor T="0"></entityAuthor>
        </PhysicsProp>
        <PhysicsProp tag="MassConsistentStabilization" name="Consistent Stabilization" created="1663003779099" modified="0">
          <!-- User comments -->
          <entityComments T="0"></entityComments>
          <!-- Created by -->
          <entityAuthor T="0"></entityAuthor>
          <!-- Parameter values -->
          <param T="33" param="massStreamlineDiffusion" value="1|1,'1'"></param>
          <param T="33" param="massCrosswindDiffusion" value="1|1,'1'"></param>
          <param T="33" param="Residual" value="1|1,'ApproximatedResidual'"></param>
          <param T="33" param="CrosswindType" value="1|1,'DoCarmoAndGaleao'"></param>
          <param T="33" param="glim_mass" value="1|1,'0.1[mol/m^3]/tds.helem'"></param>
        </PhysicsProp>
        <PhysicsProp tag="MassInconsistentStabilization" name="Inconsistent Stabilization" created="1663003779101" modified="0">
          <!-- User comments -->
          <entityComments T="0"></entityComments>
          <!-- Created by -->
          <entityAuthor T="0"></entityAuthor>
          <!-- Parameter values -->
          <param T="33" param="massIsotropicDiffusion" value="1|1,'0'"></param>
          <param T="33" param="delid_mass" value="1|1,'0.25'"></param>
        </PhysicsProp>
        <PhysicsProp tag="AdvancedSettings" name="Advanced Settings 2" created="1663003779102" modified="0">
          <!-- User comments -->
          <entityComments T="0"></entityComments>
          <!-- Created by -->
          <entityAuthor T="0"></entityAuthor>
          <!-- Parameter values -->
          <param T="33" param="BackCompState" value="1|1,'1'"></param>
          <param T="33" param="ConvectiveTerm" value="1|1,'noncons'"></param>
        </PhysicsProp>
        <PhysicsProp tag="ConcentrationConstraintWarning" name="Concentration_constraint_warning" created="1663003779103" modified="0">
          <!-- User comments -->
          <entityComments T="0"></entityComments>
          <!-- Created by -->
          <entityAuthor T="0"></entityAuthor>
        </PhysicsProp>
        <PhysicsProp tag="StudyStep" name="Show Equation Assuming" created="1663003779103" modified="0">
          <!-- User comments -->
          <entityComments T="0"></entityComments>
          <!-- Created by -->
          <entityAuthor T="0"></entityAuthor>
          <!-- Parameter values -->
          <param T="33" param="StudyStep" value="1|1,'std1/stat'"></param>
        </PhysicsProp>
      </PhysicsPropList>
    </Physics>
  </PhysicsList>
  <GeomList tag="geom" name="Geometry Parts" created="1663003778528" modified="0">
    <!-- User comments -->
    <entityComments T="0"></entityComments>
    <!-- Created by -->
    <entityAuthor T="0"></entityAuthor>
    <GeomSequence tag="geom1" name="Geometry 1" created="1663003778956" modified="1663006911744">
      <!-- Node status -->
      <entityFlags T="51">NODEACTIVATE</entityFlags>
      <!-- Containing model node -->
      <storedParent T="50">/modelNode/comp1</storedParent>
      <!-- User comments -->
      <entityComments T="0"></entityComments>
      <!-- Created by -->
      <entityAuthor T="0"></entityAuthor>
      <!-- Updated by -->
      <entityModifiedBy T="0"></entityModifiedBy>
      <assocID T="6">1,0,-773751147,913840363</assocID>
      <angularUnit T="0">deg</angularUnit>
      <assocMaps T="7">{0,1,2,3},{0,1,2}</assocMaps>
      <inverseAssocMaps T="7">{0,1,2,3},{0,1,2}</inverseAssocMaps>
      <current T="50">/geom/geom1/feature/i2</current>
      <externallySet T="3">false</externallySet>
      <geometryFrame T="50">/frame/geometry1</geometryFrame>
      <geomInfo T="50">/geom/geom1/geomnative</geomInfo>
      <!-- Geometry kernel -->
      <geomrep T="0">comsol</geomrep>
      <lastBuiltFeature T="50">/geom/geom1/feature/fin</lastBuiltFeature>
      <lengthUnit T="0">mm</lengthUnit>
      <materialFrame T="50">/frame/material1</materialFrame>
      <meshFrame T="50">/frame/mesh1</meshFrame>
      <sdim T="5">1</sdim>
      <spatialFrame T="50">/frame/spatial1</spatialFrame>
      <xmeshIndex T="5">1</xmeshIndex>
      <!-- Geometry sequence type -->
      <sequenceType T="103">STANDARD</sequenceType>
      <GeomNative tag="geomnative" created="1663006911189" modified="0">
        <!-- Space dimension. -->
        <spaceDim T="5">1</spaceDim>
        <!-- Number of entities. -->
        <numEntities T="6">3,2</numEntities>
        <!-- Number of entities for mesh control. -->
        <numEntitiesMesh T="6">3,2</numEntitiesMesh>
        <!-- Number of finite void regions. -->
        <numFiniteVoids T="5">0</numFiniteVoids>
        <!-- Geometry exists. -->
        <existing T="3">true</existing>
        <!-- Void regions are labeled. -->
        <voidsLabeled T="3">true</voidsLabeled>
        <!-- Size. -->
        <geomScale T="12">3.4</geomScale>
        <!-- Relative tolerance. -->
        <geomTol T="12">1.0E-10</geomTol>
        <!-- Bounding box -->
        <boundingBox T="13">0.0,3.4</boundingBox>
        <!-- Object type -->
        <type T="0">solid</type>
        <!-- Geom object -->
        <geom T="52" class="GEOMETRY" resource="geometry1.mphbin" id="9581b0214192c410" fileid="d1f241748c0f2dac"/>
      </GeomNative>
      <GeomFeatureList tag="feature" name="GeomFeatureList" created="1663003778956" modified="0">
        <!-- User comments -->
        <entityComments T="0"></entityComments>
        <!-- Created by -->
        <entityAuthor T="0"></entityAuthor>
        <GeomFeature op="Interval" tag="i1" name="Interval 1" created="1663004668401" modified="1663006911744">
          <!-- User comments -->
          <entityComments T="0"></entityComments>
          <!-- Created by -->
          <entityAuthor T="0"></entityAuthor>
          <!-- Updated by -->
          <entityModifiedBy T="0"></entityModifiedBy>
          <!-- Key containing all property values -->
          <key T="0">true[deg]specifycoordcoordsourcetablecoord0.0|1.0|</key>
          <!-- Unique identifier -->
          <id T="5">2</id>
          <!-- Current feature status -->
          <status T="101">BUILT</status>
          <!-- Status of last build operation -->
          <buildStatus T="101">BUILT</buildStatus>
          <!-- Contribute to -->
          <propertyValue T="30" value="none" name="p:contributeto" ReferenceContainerList="/geom/geom1/selection" CompositeIndex="1"></propertyValue>
          <!-- Coordinates -->
          <propertyValue T="30" valueMatrix="1|2,'0','H_media'" name="p:coord"></propertyValue>
          <!-- Coordinates -->
          <propertyValue T="30" valueMatrix="1|2,'0','H_media'" name="p:coordvec"></propertyValue>
          <!-- Lengths -->
          <propertyValue T="30" value="1" valueMatrix="1|1,'1'" name="p:len"></propertyValue>
          <!-- Lengths -->
          <propertyValue T="30" value="1" valueMatrix="1|1,'1'" name="p:lenvec"></propertyValue>
          <cacheTag T="11">5218116361719079500</cacheTag>
          <NodeDefaultValues>36,'p:selresult','p:selresultshow','p:specify','p:coordsource','p:coordexcelfilename','p:coordexcelsheet','p:coordexcelrange','p:coordexcelincludeheaders','p:coordexcelseparateunits','p:coordexceloverwrite','p:coordexcelcalculatedvalues','p:coordvec_vector_method','p:coordvec_vector_start','p:coordvec_vector_stop','p:coordvec_vector_step','p:coordvec_vector_numvalues','p:coordvec_vector_function','p:coordvec_vector_interval','p:coordvec_vector_freqperdec','p:left','p:lensource','p:lenexcelfilename','p:lenexcelsheet','p:lenexcelrange','p:lenexcelincludeheaders','p:lenexcelseparateunits','p:lenexceloverwrite','p:lenexcelcalculatedvalues','p:lenvec_vector_method','p:lenvec_vector_start','p:lenvec_vector_stop','p:lenvec_vector_step','p:lenvec_vector_numvalues','p:lenvec_vector_function','p:lenvec_vector_interval','p:lenvec_vector_freqperdec'</NodeDefaultValues>
          <GeomObjectList tag="geom" created="1663004668402" modified="0">
            <GeomObject tag="i1(1)" name="Interval" created="1663004668415" modified="1663006911744">
              <!-- Node status -->
              <entityFlags T="51">NORETAG</entityFlags>
              <!-- User comments -->
              <entityComments T="0"></entityComments>
              <!-- Created by -->
              <entityAuthor T="0"></entityAuthor>
              <!-- Updated by -->
              <entityModifiedBy T="0"></entityModifiedBy>
              <assocID T="6">2,0,1214937391,-1536332822</assocID>
              <GeomNative tag="geomnative" created="1663006911184" modified="0">
                <!-- Space dimension. -->
                <spaceDim T="5">1</spaceDim>
                <!-- Number of entities. -->
                <numEntities T="6">2,1</numEntities>
                <!-- Number of entities for mesh control. -->
                <numEntitiesMesh T="6">2,1</numEntitiesMesh>
                <!-- Number of finite void regions. -->
                <numFiniteVoids T="5">0</numFiniteVoids>
                <!-- Geometry exists. -->
                <existing T="3">true</existing>
                <!-- Void regions are labeled. -->
                <voidsLabeled T="3">true</voidsLabeled>
                <!-- Size. -->
                <geomScale T="12">1.0</geomScale>
                <!-- Relative tolerance. -->
                <geomTol T="12">1.0E-10</geomTol>
                <!-- Object type -->
                <type T="0">solid</type>
                <!-- Geom object -->
                <geom T="52" class="GEOMETRY" resource="geometry2.mphbin" id="e3548f57bca4cdaf" fileid="5085f107ca62f43b"/>
              </GeomNative>
            </GeomObject>
          </GeomObjectList>
          <GeomFeatureList tag="feature" name="GeomFeatureList" created="1663004668402" modified="0">
            <!-- User comments -->
            <entityComments T="0"></entityComments>
            <!-- Created by -->
            <entityAuthor T="0"></entityAuthor>
          </GeomFeatureList>
          <GeomObjectList tag="importedGeom" name="GeomObjectList" created="1663004668421" modified="0">
            <!-- User comments -->
            <entityComments T="0"></entityComments>
            <!-- Created by -->
            <entityAuthor T="0"></entityAuthor>
            <GeomObject tag="i0" name="Interval" created="1663006911185" modified="0">
              <!-- Node status -->
              <entityFlags T="51">NORETAG</entityFlags>
              <!-- User comments -->
              <entityComments T="0"></entityComments>
              <!-- Created by -->
              <entityAuthor T="0"></entityAuthor>
              <GeomNative tag="geomnative" created="1663006911185" modified="0">
                <!-- Space dimension. -->
                <spaceDim T="5">1</spaceDim>
                <!-- Number of entities. -->
                <numEntities T="6">2,1</numEntities>
                <!-- Number of entities for mesh control. -->
                <numEntitiesMesh T="6">2,1</numEntitiesMesh>
                <!-- Number of finite void regions. -->
                <numFiniteVoids T="5">0</numFiniteVoids>
                <!-- Geometry exists. -->
                <existing T="3">true</existing>
                <!-- Void regions are labeled. -->
                <voidsLabeled T="3">true</voidsLabeled>
                <!-- Size. -->
                <geomScale T="12">1.0</geomScale>
                <!-- Relative tolerance. -->
                <geomTol T="12">1.0E-10</geomTol>
                <!-- Object type -->
                <type T="0">solid</type>
                <!-- Geom object -->
                <geom T="52" class="GEOMETRY" resource="geometry2.mphbin" id="e3548f57bca4cdaf" fileid="5085f107ca62f43b"/>
              </GeomNative>
            </GeomObject>
          </GeomObjectList>
        </GeomFeature>
        <GeomFeature op="Interval" tag="i2" name="Interval 2" created="1663004676423" modified="1663006911744">
          <!-- User comments -->
          <entityComments T="0"></entityComments>
          <!-- Created by -->
          <entityAuthor T="0"></entityAuthor>
          <!-- Updated by -->
          <entityModifiedBy T="0"></entityModifiedBy>
          <!-- Key containing all property values -->
          <key T="0">true[deg]specifycoordcoordsourcetablecoord1.0|3.4|</key>
          <!-- Unique identifier -->
          <id T="5">3</id>
          <!-- Current feature status -->
          <status T="101">BUILT</status>
          <!-- Status of last build operation -->
          <buildStatus T="101">BUILT</buildStatus>
          <!-- Contribute to -->
          <propertyValue T="30" value="none" name="p:contributeto" ReferenceContainerList="/geom/geom1/selection" CompositeIndex="1"></propertyValue>
          <!-- Coordinates -->
          <propertyValue T="30" valueMatrix="1|2,'H_media','H_media+H_alg'" name="p:coord"></propertyValue>
          <!-- Coordinates -->
          <propertyValue T="30" valueMatrix="1|2,'H_media','H_media+H_alg'" name="p:coordvec"></propertyValue>
          <!-- Lengths -->
          <propertyValue T="30" value="1" valueMatrix="1|1,'1'" name="p:len"></propertyValue>
          <!-- Lengths -->
          <propertyValue T="30" value="1" valueMatrix="1|1,'1'" name="p:lenvec"></propertyValue>
          <cacheTag T="11">7090180178530354116</cacheTag>
          <NodeDefaultValues>36,'p:selresult','p:selresultshow','p:specify','p:coordsource','p:coordexcelfilename','p:coordexcelsheet','p:coordexcelrange','p:coordexcelincludeheaders','p:coordexcelseparateunits','p:coordexceloverwrite','p:coordexcelcalculatedvalues','p:coordvec_vector_method','p:coordvec_vector_start','p:coordvec_vector_stop','p:coordvec_vector_step','p:coordvec_vector_numvalues','p:coordvec_vector_function','p:coordvec_vector_interval','p:coordvec_vector_freqperdec','p:left','p:lensource','p:lenexcelfilename','p:lenexcelsheet','p:lenexcelrange','p:lenexcelincludeheaders','p:lenexcelseparateunits','p:lenexceloverwrite','p:lenexcelcalculatedvalues','p:lenvec_vector_method','p:lenvec_vector_start','p:lenvec_vector_stop','p:lenvec_vector_step','p:lenvec_vector_numvalues','p:lenvec_vector_function','p:lenvec_vector_interval','p:lenvec_vector_freqperdec'</NodeDefaultValues>
          <GeomObjectList tag="geom" created="1663004676424" modified="0">
            <GeomObject tag="i2(1)" name="Interval" created="1663004686145" modified="1663006911744">
              <!-- Node status -->
              <entityFlags T="51">NORETAG</entityFlags>
              <!-- User comments -->
              <entityComments T="0"></entityComments>
              <!-- Created by -->
              <entityAuthor T="0"></entityAuthor>
              <!-- Updated by -->
              <entityModifiedBy T="0"></entityModifiedBy>
              <assocID T="6">3,0,1650811214,307449186</assocID>
              <GeomNative tag="geomnative" created="1663006911186" modified="0">
                <!-- Space dimension. -->
                <spaceDim T="5">1</spaceDim>
                <!-- Number of entities. -->
                <numEntities T="6">2,1</numEntities>
                <!-- Number of entities for mesh control. -->
                <numEntitiesMesh T="6">2,1</numEntitiesMesh>
                <!-- Number of finite void regions. -->
                <numFiniteVoids T="5">0</numFiniteVoids>
                <!-- Geometry exists. -->
                <existing T="3">true</existing>
                <!-- Void regions are labeled. -->
                <voidsLabeled T="3">true</voidsLabeled>
                <!-- Size. -->
                <geomScale T="12">3.4</geomScale>
                <!-- Relative tolerance. -->
                <geomTol T="12">1.0E-10</geomTol>
                <!-- Object type -->
                <type T="0">solid</type>
                <!-- Geom object -->
                <geom T="52" class="GEOMETRY" resource="geometry3.mphbin" id="7d55349c92ab1439" fileid="1aff0a02e9852097"/>
              </GeomNative>
            </GeomObject>
          </GeomObjectList>
          <GeomFeatureList tag="feature" name="GeomFeatureList" created="1663004676424" modified="0">
            <!-- User comments -->
            <entityComments T="0"></entityComments>
            <!-- Created by -->
            <entityAuthor T="0"></entityAuthor>
          </GeomFeatureList>
          <GeomObjectList tag="importedGeom" name="GeomObjectList" created="1663004686145" modified="0">
            <!-- User comments -->
            <entityComments T="0"></entityComments>
            <!-- Created by -->
            <entityAuthor T="0"></entityAuthor>
            <GeomObject tag="i0" name="Interval" created="1663006911186" modified="0">
              <!-- Node status -->
              <entityFlags T="51">NORETAG</entityFlags>
              <!-- User comments -->
              <entityComments T="0"></entityComments>
              <!-- Created by -->
              <entityAuthor T="0"></entityAuthor>
              <GeomNative tag="geomnative" created="1663006911186" modified="0">
                <!-- Space dimension. -->
                <spaceDim T="5">1</spaceDim>
                <!-- Number of entities. -->
                <numEntities T="6">2,1</numEntities>
                <!-- Number of entities for mesh control. -->
                <numEntitiesMesh T="6">2,1</numEntitiesMesh>
                <!-- Number of finite void regions. -->
                <numFiniteVoids T="5">0</numFiniteVoids>
                <!-- Geometry exists. -->
                <existing T="3">true</existing>
                <!-- Void regions are labeled. -->
                <voidsLabeled T="3">true</voidsLabeled>
                <!-- Size. -->
                <geomScale T="12">3.4</geomScale>
                <!-- Relative tolerance. -->
                <geomTol T="12">1.0E-10</geomTol>
                <!-- Object type -->
                <type T="0">solid</type>
                <!-- Geom object -->
                <geom T="52" class="GEOMETRY" resource="geometry3.mphbin" id="7d55349c92ab1439" fileid="1aff0a02e9852097"/>
              </GeomNative>
            </GeomObject>
          </GeomObjectList>
        </GeomFeature>
        <GeomFeature op="Finalize" tag="fin" name="Form Union" created="1663003778956" modified="1663006911744">
          <!-- Node status -->
          <entityFlags T="51">NOREMOVE|NORETAG|NODEACTIVATE</entityFlags>
          <!-- User comments -->
          <entityComments T="0"></entityComments>
          <!-- Created by -->
          <entityAuthor T="0"></entityAuthor>
          <!-- Updated by -->
          <entityModifiedBy T="0"></entityModifiedBy>
          <!-- Key containing all property values -->
          <key T="0">true[deg]actionuniondesignbooloffrepairtoltypeautogeomrepcomsol</key>
          <!-- Unique identifier -->
          <id T="5">1</id>
          <!-- Current feature status -->
          <status T="101">BUILT</status>
          <!-- Status of last build operation -->
          <buildStatus T="101">BUILT</buildStatus>
          <!-- Absolute repair tolerance -->
          <propertyValue T="30" value="3.4E-6" name="p:absrepairtol"></propertyValue>
          <cacheTag T="11">-3323235868912804533</cacheTag>
          <NodeDefaultValues>9,'p:action','p:designbool','p:imprint','p:createpairs','p:splitpairs','p:pairtype','p:repairtoltype','p:repairtol','p:geomrep'</NodeDefaultValues>
          <GeomObjectList tag="geom" created="1663003778957" modified="0">
            <GeomObject tag="fin(1)" name="Form_union/assembly" created="1663004694469" modified="1663006911744">
              <!-- Node status -->
              <entityFlags T="51">NORETAG</entityFlags>
              <!-- User comments -->
              <entityComments T="0"></entityComments>
              <!-- Created by -->
              <entityAuthor T="0"></entityAuthor>
              <!-- Updated by -->
              <entityModifiedBy T="0"></entityModifiedBy>
              <assocID T="6">1,0,-773751147,913840363</assocID>
              <GeomNative tag="geomnative" created="1663006911187" modified="0">
                <!-- Space dimension. -->
                <spaceDim T="5">1</spaceDim>
                <!-- Number of entities. -->
                <numEntities T="6">3,2</numEntities>
                <!-- Number of entities for mesh control. -->
                <numEntitiesMesh T="6">3,2</numEntitiesMesh>
                <!-- Number of finite void regions. -->
                <numFiniteVoids T="5">0</numFiniteVoids>
                <!-- Geometry exists. -->
                <existing T="3">true</existing>
                <!-- Void regions are labeled. -->
                <voidsLabeled T="3">true</voidsLabeled>
                <!-- Size. -->
                <geomScale T="12">3.4</geomScale>
                <!-- Relative tolerance. -->
                <geomTol T="12">1.0E-10</geomTol>
                <!-- Object type -->
                <type T="0">solid</type>
                <!-- Geom object -->
                <geom T="52" class="GEOMETRY" resource="geometry1.mphbin" id="9581b0214192c410" fileid="d1f241748c0f2dac"/>
              </GeomNative>
            </GeomObject>
          </GeomObjectList>
          <GeomFeatureList tag="feature" name="GeomFeatureList" created="1663003778957" modified="0">
            <!-- User comments -->
            <entityComments T="0"></entityComments>
            <!-- Created by -->
            <entityAuthor T="0"></entityAuthor>
          </GeomFeatureList>
        </GeomFeature>
      </GeomFeatureList>
      <GeomObjectSelectionFeatureList tag="selection" name="Cumulative Selections" created="1663003778957" modified="0">
        <!-- User comments -->
        <entityComments T="0"></entityComments>
        <!-- Created by -->
        <entityAuthor T="0"></entityAuthor>
      </GeomObjectSelectionFeatureList>
    </GeomSequence>
  </GeomList>
  <OdeList tag="ode" name="OdeList" created="1663003778528" modified="0">
    <!-- User comments -->
    <entityComments T="0"></entityComments>
    <!-- Created by -->
    <entityAuthor T="0"></entityAuthor>
  </OdeList>
  <FunctionFeatureList tag="func" name="Functions" created="1663003778528" modified="0">
    <!-- User comments -->
    <entityComments T="0"></entityComments>
    <!-- Created by -->
    <entityAuthor T="0"></entityAuthor>
  </FunctionFeatureList>
  <ExprList tag="expr" name="Variables" created="1663003778528" modified="0">
    <!-- User comments -->
    <entityComments T="0"></entityComments>
    <!-- Created by -->
    <entityAuthor T="0"></entityAuthor>
    <Expr tag="var1" name="Variables 1" created="1663004443203" modified="0">
      <!-- User comments -->
      <entityComments T="0"></entityComments>
      <!-- Created by -->
      <entityAuthor T="0"></entityAuthor>
      <selection T="32" selection="XDLocalSelection" selType="GLOBAL">
      </selection>
      <!-- Expressions -->
      <expressions T="31" name="D_eff" expr="(1-X_cell)*D_alg+X_cell*D_tissue"></expressions>
    </Expr>
  </ExprList>
  <CplList tag="cpl" name="CplList" created="1663003778529" modified="0">
    <!-- User comments -->
    <entityComments T="0"></entityComments>
    <!-- Created by -->
    <entityAuthor T="0"></entityAuthor>
  </CplList>
  <FrameList tag="frame" name="FrameList" created="1663003778529" modified="0">
    <!-- User comments -->
    <entityComments T="0"></entityComments>
    <!-- Created by -->
    <entityAuthor T="0"></entityAuthor>
    <Frame tag="material1" created="1663003778956" modified="0">
      <!-- Geometry -->
      <geom T="50">/geom/geom1</geom>
      <FeatureInfoList tag="featureInfo" name="FeatureInfoList" created="1663003778956" modified="0">
        <!-- User comments -->
        <entityComments T="0"></entityComments>
        <!-- Created by -->
        <entityAuthor T="0"></entityAuthor>
        <FeatureInfo tag="info" name="Equation View" created="1663003778956" modified="1663007165482">
          <!-- Node status -->
          <entityFlags T="51">NOREMOVE|NODEACTIVATE</entityFlags>
          <!-- User comments -->
          <entityComments T="0"></entityComments>
          <!-- Created by -->
          <entityAuthor T="0"></entityAuthor>
          <!-- Updated by -->
          <entityModifiedBy T="0"></entityModifiedBy>
          <!-- Study selection -->
          <studyType T="0">/StudyList/std1/StudyFeatureList/stat</studyType>
        </FeatureInfo>
      </FeatureInfoList>
      <FrameFeatureList tag="sshape" name="FrameFeatureList" created="1663003778956" modified="0">
        <!-- User comments -->
        <entityComments T="0"></entityComments>
        <!-- Created by -->
        <entityAuthor T="0"></entityAuthor>
        <FrameFeature tag="fixed1" created="1663003779040" modified="0">
          <selection T="32" selection="LocalSelection" selType="GEOM">
            <explicit geom="/geom/geom1"/>
          </selection>
          <!-- Type of frame feature -->
          <type T="109">FIXED_REF</type>
          <!-- Reference frame -->
          <refFrame T="50">/frame/geometry1</refFrame>
        </FrameFeature>
      </FrameFeatureList>
    </Frame>
    <Frame tag="spatial1" created="1663003778984" modified="0">
      <!-- Geometry -->
      <geom T="50">/geom/geom1</geom>
      <!-- Should frame be removed when physics list is empty -->
      <removableFrame T="3">false</removableFrame>
      <FeatureInfoList tag="featureInfo" name="FeatureInfoList" created="1663003778984" modified="0">
        <!-- User comments -->
        <entityComments T="0"></entityComments>
        <!-- Created by -->
        <entityAuthor T="0"></entityAuthor>
        <FeatureInfo tag="info" name="Equation View" created="1663003778984" modified="1663007165482">
          <!-- Node status -->
          <entityFlags T="51">NOREMOVE|NODEACTIVATE</entityFlags>
          <!-- User comments -->
          <entityComments T="0"></entityComments>
          <!-- Created by -->
          <entityAuthor T="0"></entityAuthor>
          <!-- Updated by -->
          <entityModifiedBy T="0"></entityModifiedBy>
          <!-- Study selection -->
          <studyType T="0">/StudyList/std1/StudyFeatureList/stat</studyType>
        </FeatureInfo>
      </FeatureInfoList>
      <FrameFeatureList tag="sshape" name="FrameFeatureList" created="1663003778984" modified="0">
        <!-- User comments -->
        <entityComments T="0"></entityComments>
        <!-- Created by -->
        <entityAuthor T="0"></entityAuthor>
        <FrameFeature tag="fixed1" created="1663003779010" modified="0">
          <selection T="32" selection="LocalSelection" selType="GEOM">
            <explicit geom="/geom/geom1"/>
          </selection>
          <!-- Type of frame feature -->
          <type T="109">FIXED_REF</type>
          <!-- Reference frame -->
          <refFrame T="50">/frame/material1</refFrame>
        </FrameFeature>
      </FrameFeatureList>
    </Frame>
    <Frame tag="geometry1" created="1663003779010" modified="0">
      <!-- Geometry -->
      <geom T="50">/geom/geom1</geom>
      <!-- Should frame be removed when physics list is empty -->
      <removableFrame T="3">false</removableFrame>
      <FeatureInfoList tag="featureInfo" name="FeatureInfoList" created="1663003779010" modified="0">
        <!-- User comments -->
        <entityComments T="0"></entityComments>
        <!-- Created by -->
        <entityAuthor T="0"></entityAuthor>
        <FeatureInfo tag="info" name="Equation View" created="1663003779010" modified="1663007165482">
          <!-- Node status -->
          <entityFlags T="51">NOREMOVE|NODEACTIVATE</entityFlags>
          <!-- User comments -->
          <entityComments T="0"></entityComments>
          <!-- Created by -->
          <entityAuthor T="0"></entityAuthor>
          <!-- Updated by -->
          <entityModifiedBy T="0"></entityModifiedBy>
          <!-- Study selection -->
          <studyType T="0">/StudyList/std1/StudyFeatureList/stat</studyType>
        </FeatureInfo>
      </FeatureInfoList>
      <FrameFeatureList tag="sshape" name="FrameFeatureList" created="1663003779010" modified="0">
        <!-- User comments -->
        <entityComments T="0"></entityComments>
        <!-- Created by -->
        <entityAuthor T="0"></entityAuthor>
        <FrameFeature tag="fixed1" created="1663003779056" modified="0">
          <selection T="32" selection="LocalSelection" selType="GEOM">
            <explicit geom="/geom/geom1"/>
          </selection>
          <!-- Type of frame feature -->
          <type T="109">FIXED_REF</type>
          <!-- Reference frame -->
          <refFrame T="50">/frame/mesh1</refFrame>
        </FrameFeature>
      </FrameFeatureList>
    </Frame>
    <Frame tag="mesh1" created="1663003779041" modified="0">
      <!-- Geometry -->
      <geom T="50">/geom/geom1</geom>
      <!-- Shape order -->
      <sorder T="5">1</sorder>
      <!-- Should frame be removed when physics list is empty -->
      <removableFrame T="3">false</removableFrame>
      <FeatureInfoList tag="featureInfo" name="FeatureInfoList" created="1663003779041" modified="0">
        <!-- User comments -->
        <entityComments T="0"></entityComments>
        <!-- Created by -->
        <entityAuthor T="0"></entityAuthor>
        <FeatureInfo tag="info" name="Equation View" created="1663003779041" modified="1663007165482">
          <!-- Node status -->
          <entityFlags T="51">NOREMOVE|NODEACTIVATE</entityFlags>
          <!-- User comments -->
          <entityComments T="0"></entityComments>
          <!-- Created by -->
          <entityAuthor T="0"></entityAuthor>
          <!-- Updated by -->
          <entityModifiedBy T="0"></entityModifiedBy>
          <!-- Study selection -->
          <studyType T="0">/StudyList/std1/StudyFeatureList/stat</studyType>
        </FeatureInfo>
      </FeatureInfoList>
      <FrameFeatureList tag="sshape" name="FrameFeatureList" created="1663003779041" modified="0">
        <!-- User comments -->
        <entityComments T="0"></entityComments>
        <!-- Created by -->
        <entityAuthor T="0"></entityAuthor>
      </FrameFeatureList>
    </Frame>
  </FrameList>
  <SelectionList tag="selection" name="SelectionList" created="1663003778529" modified="0">
    <!-- User comments -->
    <entityComments T="0"></entityComments>
    <!-- Created by -->
    <entityAuthor T="0"></entityAuthor>
  </SelectionList>
  <PairList tag="pair" name="PairList" created="1663003778529" modified="0">
    <!-- User comments -->
    <entityComments T="0"></entityComments>
    <!-- Created by -->
    <entityAuthor T="0"></entityAuthor>
  </PairList>
  <ExtraDimList tag="extraDim" name="ExtraDimList" created="1663003778529" modified="0">
    <!-- User comments -->
    <entityComments T="0"></entityComments>
    <!-- Created by -->
    <entityAuthor T="0"></entityAuthor>
  </ExtraDimList>
  <ViewList tag="view" name="Views" created="1663003778529" modified="0">
    <!-- User comments -->
    <entityComments T="0"></entityComments>
    <!-- Created by -->
    <entityAuthor T="0"></entityAuthor>
    <View op="ModelView1D" tag="view1" name="View 1" created="1663003778979" modified="1663006856708">
      <!-- Node status -->
      <entityFlags T="51">NODEACTIVATE</entityFlags>
      <!-- User comments -->
      <entityComments T="0"></entityComments>
      <!-- Created by -->
      <entityAuthor T="0"></entityAuthor>
      <!-- Updated by -->
      <entityModifiedBy T="0"></entityModifiedBy>
      <geom T="50">/geom/geom1</geom>
      <!-- Spatial dimension -->
      <sdim T="5">1</sdim>
      <!-- Current -->
      <current T="3">true</current>
      <NodeDefaultValues>10,'p:showlabels','p:showDirections','p:showunits','p:plotgroupunits','p:locked','p:istemporary','p:hidestatus','p:isnew','p:postviewkey','p:workplaneclip'</NodeDefaultValues>
      <ViewFeature op="Axis1D" tag="axis" name="Axis" created="1663003778980" modified="1663005368664">
        <!-- Node status -->
        <entityFlags T="51">NOREMOVE|NODEACTIVATE</entityFlags>
        <!-- User comments -->
        <entityComments T="0"></entityComments>
        <!-- Created by -->
        <entityAuthor T="0"></entityAuthor>
        <!-- Updated by -->
        <entityModifiedBy T="0"></entityModifiedBy>
        <!-- X_minimum#x -->
        <propertyValue T="30" value="-1.9883617162704468" name="p:xmin"></propertyValue>
        <!-- X_maximum#x -->
        <propertyValue T="30" value="5.461814880371094" name="p:xmax"></propertyValue>
        <!-- Extra_X#x -->
        <propertyValue T="30" value="" valueMatrix="1|0" name="p:xextra"></propertyValue>
        <NodeDefaultValues>10,'p:manualgrid','p:xspacing','p:xextra_vector_method','p:xextra_vector_start','p:xextra_vector_stop','p:xextra_vector_step','p:xextra_vector_numvalues','p:xextra_vector_function','p:xextra_vector_interval','p:xextra_vector_freqperdec'</NodeDefaultValues>
      </ViewFeature>
      <ViewFeatureList tag="feature" name="ViewFeatureList" created="1663003778981" modified="0">
        <!-- User comments -->
        <entityComments T="0"></entityComments>
        <!-- Created by -->
        <entityAuthor T="0"></entityAuthor>
      </ViewFeatureList>
      <ViewFeatureList tag="clip" name="ViewFeatureList" created="1663003778981" modified="0">
        <!-- User comments -->
        <entityComments T="0"></entityComments>
        <!-- Created by -->
        <entityAuthor T="0"></entityAuthor>
      </ViewFeatureList>
      <HideDrawList tag="hideObjects" name="HideDrawList" created="1663003778981" modified="0">
        <!-- User comments -->
        <entityComments T="0"></entityComments>
        <!-- Created by -->
        <entityAuthor T="0"></entityAuthor>
      </HideDrawList>
      <HideGeomList tag="hideEntities" name="HideGeomList" created="1663003778981" modified="0">
        <!-- User comments -->
        <entityComments T="0"></entityComments>
        <!-- Created by -->
        <entityAuthor T="0"></entityAuthor>
      </HideGeomList>
      <HideMeshList tag="hideMesh" name="HideMeshList" created="1663003778981" modified="0">
        <!-- User comments -->
        <entityComments T="0"></entityComments>
        <!-- Created by -->
        <entityAuthor T="0"></entityAuthor>
      </HideMeshList>
    </View>
    <View op="ResultView3D" tag="view2" name="View 3D 2" created="1663006057753" modified="1663007205497">
      <!-- Node status -->
      <entityFlags T="51">NODEACTIVATE</entityFlags>
      <!-- User comments -->
      <entityComments T="0"></entityComments>
      <!-- Created by -->
      <entityAuthor T="0"></entityAuthor>
      <!-- Updated by -->
      <entityModifiedBy T="0"></entityModifiedBy>
      <!-- Mesh rendering -->
      <propertyValue T="30" name="p:rendermesh">null</propertyValue>
      <!-- The units last used when plotting -->
      <propertyValue T="30" valueMatrix="1|3,'\small mm','\small mm','\small mm'" name="p:plotgroupunits"></propertyValue>
      <!-- Custom color -->
      <propertyValue T="30" valueMatrix="1|3,'1','0','0'" name="p:customclipintersectionhighlightcolor"></propertyValue>
      <!-- #View key -->
      <propertyValue T="30" value="rev1_3" name="p:postviewkey"></propertyValue>
      <!-- Spatial dimension -->
      <sdim T="5">3</sdim>
      <NodeDefaultValues>41,'p:renderwireframe','p:showlabels','p:showDirections','p:showgrid','p:showaxisorientation','p:showunits','p:locked','p:rotcenlocked','p:istemporary','p:scenelight','p:totlightintensity','p:usediffuse','p:usespecular','p:globalambient','p:totambient','p:ambientcolor','p:customambientcolor','p:environmentmap','p:skydirection','p:skyrotation','p:environmentreflections','p:skybox','p:skyboxblurriness','p:skyboxblend','p:skyboxprojection','p:skyboxfov','p:rotateenvironment','p:transparency','p:transparencylevel','p:clippingactive','p:clipfaces','p:clipedges','p:clippoints','p:cliphighlightintersection','p:clipintersectionhighlightcolor','p:clipapplyclipping','p:clipshowframes','p:clipshowgizmos','p:hidestatus','p:isnew','p:workplaneclip'</NodeDefaultValues>
      <ViewFeatureList tag="feature" name="ViewFeatureList" created="1663006057754" modified="0">
        <!-- User comments -->
        <entityComments T="0"></entityComments>
        <!-- Created by -->
        <entityAuthor T="0"></entityAuthor>
        <ViewFeature op="DirectionalLight" tag="lgt1" name="Directional Light 1" created="1663006057754" modified="0">
          <!-- User comments -->
          <entityComments T="0"></entityComments>
          <!-- Created by -->
          <entityAuthor T="0"></entityAuthor>
          <!-- Direction -->
          <propertyValue T="30" valueMatrix="1|3,'4','3.7','-5'" name="p:lightdirection"></propertyValue>
          <!-- Light intensity -->
          <propertyValue T="30" value="0.8" name="p:intensity"></propertyValue>
          <!-- Lock to camera coordinate system -->
          <propertyValue T="30" value="on" name="p:cameracoord"></propertyValue>
          <NodeDefaultValues>4,'p:specular','p:color','p:customcolor','p:showmarker'</NodeDefaultValues>
          <ViewFeatureList tag="feature" name="ViewFeatureList" created="1663006057754" modified="0">
            <!-- User comments -->
            <entityComments T="0"></entityComments>
            <!-- Created by -->
            <entityAuthor T="0"></entityAuthor>
          </ViewFeatureList>
        </ViewFeature>
        <ViewFeature op="DirectionalLight" tag="lgt2" name="Directional Light 2" created="1663006057754" modified="0">
          <!-- User comments -->
          <entityComments T="0"></entityComments>
          <!-- Created by -->
          <entityAuthor T="0"></entityAuthor>
          <!-- Direction -->
          <propertyValue T="30" valueMatrix="1|3,'-4','-2','-1'" name="p:lightdirection"></propertyValue>
          <!-- Light intensity -->
          <propertyValue T="30" value="0.4" name="p:intensity"></propertyValue>
          <!-- Lock to camera coordinate system -->
          <propertyValue T="30" value="on" name="p:cameracoord"></propertyValue>
          <NodeDefaultValues>4,'p:specular','p:color','p:customcolor','p:showmarker'</NodeDefaultValues>
          <ViewFeatureList tag="feature" name="ViewFeatureList" created="1663006057755" modified="0">
            <!-- User comments -->
            <entityComments T="0"></entityComments>
            <!-- Created by -->
            <entityAuthor T="0"></entityAuthor>
          </ViewFeatureList>
        </ViewFeature>
        <ViewFeature op="DirectionalLight" tag="lgt3" name="Directional Light 3" created="1663006057755" modified="0">
          <!-- User comments -->
          <entityComments T="0"></entityComments>
          <!-- Created by -->
          <entityAuthor T="0"></entityAuthor>
          <!-- Direction -->
          <propertyValue T="30" valueMatrix="1|3,'0.5','-5','4'" name="p:lightdirection"></propertyValue>
          <!-- Light intensity -->
          <propertyValue T="30" value="0.55" name="p:intensity"></propertyValue>
          <!-- Lock to camera coordinate system -->
          <propertyValue T="30" value="on" name="p:cameracoord"></propertyValue>
          <NodeDefaultValues>4,'p:specular','p:color','p:customcolor','p:showmarker'</NodeDefaultValues>
          <ViewFeatureList tag="feature" name="ViewFeatureList" created="1663006057755" modified="0">
            <!-- User comments -->
            <entityComments T="0"></entityComments>
            <!-- Created by -->
            <entityAuthor T="0"></entityAuthor>
          </ViewFeatureList>
        </ViewFeature>
      </ViewFeatureList>
      <ViewFeature op="Camera" tag="camera" name="Camera" created="1663006057755" modified="1663007817353">
        <!-- Node status -->
        <entityFlags T="51">NOREMOVE|NODEACTIVATE</entityFlags>
        <!-- User comments -->
        <entityComments T="0"></entityComments>
        <!-- Created by -->
        <entityAuthor T="0"></entityAuthor>
        <!-- Updated by -->
        <entityModifiedBy T="0"></entityModifiedBy>
        <!-- Orthographic scale -->
        <propertyValue T="30" value="17.78927993774414" name="p:orthoscale"></propertyValue>
        <!-- Zoom angle -->
        <propertyValue T="30" value="13.8505220413208" name="p:zoomanglefull"></propertyValue>
        <!-- Position -->
        <propertyValue T="30" valueMatrix="1|3,'162.16883850097656','-332.5212097167969','32.19868850708008'" name="p:position"></propertyValue>
        <!-- Target -->
        <propertyValue T="30" valueMatrix="1|3,'0.01129150390625','-0.01171875','-1.7002487182617188'" name="p:target"></propertyValue>
        <!-- Up vector -->
        <propertyValue T="30" valueMatrix="1|3,'0.09580280631780624','0.14708662033081055','0.984472393989563'" name="p:up"></propertyValue>
        <!-- Center of rotation -->
        <propertyValue T="30" valueMatrix="1|3,'0.011262893676757812','-0.011262893676757812','-1.7000000476837158'" name="p:rotationpoint"></propertyValue>
        <!-- View offset -->
        <propertyValue T="30" valueMatrix="1|2,'-0.057203009724617004','0.01745704561471939'" name="p:viewoffset"></propertyValue>
        <!-- Extra_X#x -->
        <propertyValue T="30" value="" valueMatrix="1|0" name="p:xextra"></propertyValue>
        <!-- Extra_X#y -->
        <propertyValue T="30" value="" valueMatrix="1|0" name="p:yextra"></propertyValue>
        <!-- Extra_X#z -->
        <propertyValue T="30" value="" valueMatrix="1|0" name="p:zextra"></propertyValue>
        <NodeDefaultValues>38,'p:projection','p:viewscaletype','p:autocontext','p:autoupdate','p:xweight','p:yweight','p:zweight','p:xscale','p:yscale','p:zscale','p:manualgrid','p:xspacing','p:yspacing','p:zspacing','p:xextra_vector_method','p:xextra_vector_start','p:xextra_vector_stop','p:xextra_vector_step','p:xextra_vector_numvalues','p:xextra_vector_function','p:xextra_vector_interval','p:xextra_vector_freqperdec','p:yextra_vector_method','p:yextra_vector_start','p:yextra_vector_stop','p:yextra_vector_step','p:yextra_vector_numvalues','p:yextra_vector_function','p:yextra_vector_interval','p:yextra_vector_freqperdec','p:zextra_vector_method','p:zextra_vector_start','p:zextra_vector_stop','p:zextra_vector_step','p:zextra_vector_numvalues','p:zextra_vector_function','p:zextra_vector_interval','p:zextra_vector_freqperdec'</NodeDefaultValues>
      </ViewFeature>
      <ViewFeature op="Axis3D" tag="axis" name="Axis" created="1663006057756" modified="0">
        <!-- Node status -->
        <entityFlags T="51">NOREMOVE|NODEACTIVATE</entityFlags>
        <!-- User comments -->
        <entityComments T="0"></entityComments>
        <!-- Created by -->
        <entityAuthor T="0"></entityAuthor>
        <!-- Extra_X#x -->
        <propertyValue T="30" value="" valueMatrix="1|0" name="p:xextra"></propertyValue>
        <!-- Extra_X#y -->
        <propertyValue T="30" value="" valueMatrix="1|0" name="p:yextra"></propertyValue>
        <!-- Extra_X#z -->
        <propertyValue T="30" value="" valueMatrix="1|0" name="p:zextra"></propertyValue>
        <NodeDefaultValues>43,'p:xmin','p:xmax','p:ymin','p:ymax','p:zmin','p:zmax','p:viewscaletype','p:autocontext','p:autoupdate','p:xweight','p:yweight','p:zweight','p:xscale','p:yscale','p:zscale','p:manualgrid','p:xspacing','p:yspacing','p:zspacing','p:xextra_vector_method','p:xextra_vector_start','p:xextra_vector_stop','p:xextra_vector_step','p:xextra_vector_numvalues','p:xextra_vector_function','p:xextra_vector_interval','p:xextra_vector_freqperdec','p:yextra_vector_method','p:yextra_vector_start','p:yextra_vector_stop','p:yextra_vector_step','p:yextra_vector_numvalues','p:yextra_vector_function','p:yextra_vector_interval','p:yextra_vector_freqperdec','p:zextra_vector_method','p:zextra_vector_start','p:zextra_vector_stop','p:zextra_vector_step','p:zextra_vector_numvalues','p:zextra_vector_function','p:zextra_vector_interval','p:zextra_vector_freqperdec'</NodeDefaultValues>
      </ViewFeature>
      <ViewFeatureList tag="clip" name="ViewFeatureList" created="1663006057756" modified="0">
        <!-- User comments -->
        <entityComments T="0"></entityComments>
        <!-- Created by -->
        <entityAuthor T="0"></entityAuthor>
      </ViewFeatureList>
      <HideDrawList tag="hideObjects" name="HideDrawList" created="1663006057756" modified="0">
        <!-- User comments -->
        <entityComments T="0"></entityComments>
        <!-- Created by -->
        <entityAuthor T="0"></entityAuthor>
      </HideDrawList>
      <HideGeomList tag="hideEntities" name="HideGeomList" created="1663006057756" modified="0">
        <!-- User comments -->
        <entityComments T="0"></entityComments>
        <!-- Created by -->
        <entityAuthor T="0"></entityAuthor>
      </HideGeomList>
      <HideMeshList tag="hideMesh" name="HideMeshList" created="1663006057756" modified="0">
        <!-- User comments -->
        <entityComments T="0"></entityComments>
        <!-- Created by -->
        <entityAuthor T="0"></entityAuthor>
      </HideMeshList>
    </View>
    <View op="ResultView2D" tag="view3" name="View 2D 3" created="1663006076131" modified="1663007799085">
      <!-- Node status -->
      <entityFlags T="51">NODEACTIVATE</entityFlags>
      <!-- User comments -->
      <entityComments T="0"></entityComments>
      <!-- Created by -->
      <entityAuthor T="0"></entityAuthor>
      <!-- Updated by -->
      <entityModifiedBy T="0"></entityModifiedBy>
      <!-- Mesh rendering -->
      <propertyValue T="30" name="p:rendermesh">null</propertyValue>
      <!-- The units last used when plotting -->
      <propertyValue T="30" valueMatrix="1|2,'\small mm','\small mm'" name="p:plotgroupunits"></propertyValue>
      <!-- #View key -->
      <propertyValue T="30" value="extr1_2" name="p:postviewkey"></propertyValue>
      <!-- Spatial dimension -->
      <sdim T="5">2</sdim>
      <NodeDefaultValues>9,'p:showlabels','p:showDirections','p:showgrid','p:showunits','p:locked','p:istemporary','p:hidestatus','p:isnew','p:workplaneclip'</NodeDefaultValues>
      <ViewFeature op="Axis2D" tag="axis" name="Axis" created="1663006076131" modified="1663007817353">
        <!-- Node status -->
        <entityFlags T="51">NOREMOVE|NODEACTIVATE</entityFlags>
        <!-- User comments -->
        <entityComments T="0"></entityComments>
        <!-- Created by -->
        <entityAuthor T="0"></entityAuthor>
        <!-- Updated by -->
        <entityModifiedBy T="0"></entityModifiedBy>
        <!-- X_minimum#x -->
        <propertyValue T="30" value="-0.9301577210426331" name="p:xmin"></propertyValue>
        <!-- X_maximum#x -->
        <propertyValue T="30" value="4.472297191619873" name="p:xmax"></propertyValue>
        <!-- X_minimum#y -->
        <propertyValue T="30" value="14.96279525756836" name="p:ymin"></propertyValue>
        <!-- X_maximum#y -->
        <propertyValue T="30" value="18.77589988708496" name="p:ymax"></propertyValue>
        <!-- # minimum -->
        <propertyValue T="30" value="-0.9301577210426331" name="p:xminhidden"></propertyValue>
        <!-- # maximum -->
        <propertyValue T="30" value="4.472297191619873" name="p:xmaxhidden"></propertyValue>
        <!-- # minimum -->
        <propertyValue T="30" value="14.96279525756836" name="p:yminhidden"></propertyValue>
        <!-- # maximum -->
        <propertyValue T="30" value="18.77589988708496" name="p:ymaxhidden"></propertyValue>
        <!-- left ratio -->
        <propertyValue T="30" value="-0.03720630705356598" name="p:abstractviewlratio"></propertyValue>
        <!-- right ratio -->
        <propertyValue T="30" value="-0.8211081027984619" name="p:abstractviewrratio"></propertyValue>
        <!-- bottom ratio -->
        <propertyValue T="30" value="0.6465772986412048" name="p:abstractviewbratio"></propertyValue>
        <!-- top ratio -->
        <propertyValue T="30" value="-0.21915845572948456" name="p:abstractviewtratio"></propertyValue>
        <!-- x scale -->
        <propertyValue T="30" value="0.006677941884845495" name="p:abstractviewxscale"></propertyValue>
        <!-- y scale -->
        <propertyValue T="30" value="0.006677941419184208" name="p:abstractviewyscale"></propertyValue>
        <!-- Extra_X#x -->
        <propertyValue T="30" value="" valueMatrix="1|0" name="p:xextra"></propertyValue>
        <!-- Extra_X#y -->
        <propertyValue T="30" value="" valueMatrix="1|0" name="p:yextra"></propertyValue>
        <NodeDefaultValues>26,'p:viewscaletype','p:autocontext','p:xweight','p:yweight','p:xscale','p:yscale','p:abstractviewsetting','p:manualgrid','p:xspacing','p:yspacing','p:xextra_vector_method','p:xextra_vector_start','p:xextra_vector_stop','p:xextra_vector_step','p:xextra_vector_numvalues','p:xextra_vector_function','p:xextra_vector_interval','p:xextra_vector_freqperdec','p:yextra_vector_method','p:yextra_vector_start','p:yextra_vector_stop','p:yextra_vector_step','p:yextra_vector_numvalues','p:yextra_vector_function','p:yextra_vector_interval','p:yextra_vector_freqperdec'</NodeDefaultValues>
      </ViewFeature>
      <ViewFeatureList tag="feature" name="ViewFeatureList" created="1663006076132" modified="0">
        <!-- User comments -->
        <entityComments T="0"></entityComments>
        <!-- Created by -->
        <entityAuthor T="0"></entityAuthor>
      </ViewFeatureList>
      <ViewFeatureList tag="clip" name="ViewFeatureList" created="1663006076132" modified="0">
        <!-- User comments -->
        <entityComments T="0"></entityComments>
        <!-- Created by -->
        <entityAuthor T="0"></entityAuthor>
      </ViewFeatureList>
      <HideDrawList tag="hideObjects" name="HideDrawList" created="1663006076132" modified="0">
        <!-- User comments -->
        <entityComments T="0"></entityComments>
        <!-- Created by -->
        <entityAuthor T="0"></entityAuthor>
      </HideDrawList>
      <HideGeomList tag="hideEntities" name="HideGeomList" created="1663006076132" modified="0">
        <!-- User comments -->
        <entityComments T="0"></entityComments>
        <!-- Created by -->
        <entityAuthor T="0"></entityAuthor>
      </HideGeomList>
      <HideMeshList tag="hideMesh" name="HideMeshList" created="1663006076132" modified="0">
        <!-- User comments -->
        <entityComments T="0"></entityComments>
        <!-- Created by -->
        <entityAuthor T="0"></entityAuthor>
      </HideMeshList>
    </View>
    <View op="ResultView2D" tag="view4" name="View 2D 4" created="1663007788323" modified="0">
      <!-- Node status -->
      <entityFlags T="51">NODEACTIVATE</entityFlags>
      <!-- User comments -->
      <entityComments T="0"></entityComments>
      <!-- Created by -->
      <entityAuthor T="0"></entityAuthor>
      <!-- Mesh rendering -->
      <propertyValue T="30" name="p:rendermesh">null</propertyValue>
      <!-- The units last used when plotting -->
      <propertyValue T="30" valueMatrix="1|2,'\small mm','\small mm'" name="p:plotgroupunits"></propertyValue>
      <!-- #View key -->
      <propertyValue T="30" value="sec1_2" name="p:postviewkey"></propertyValue>
      <!-- Spatial dimension -->
      <sdim T="5">2</sdim>
      <!-- Current -->
      <current T="3">true</current>
      <!-- Global current -->
      <globalcurrent T="3">true</globalcurrent>
      <NodeDefaultValues>9,'p:showlabels','p:showDirections','p:showgrid','p:showunits','p:locked','p:istemporary','p:hidestatus','p:isnew','p:workplaneclip'</NodeDefaultValues>
      <ViewFeature op="Axis2D" tag="axis" name="Axis" created="1663007788323" modified="1663007824055">
        <!-- Node status -->
        <entityFlags T="51">NOREMOVE|NODEACTIVATE</entityFlags>
        <!-- User comments -->
        <entityComments T="0"></entityComments>
        <!-- Created by -->
        <entityAuthor T="0"></entityAuthor>
        <!-- Updated by -->
        <entityModifiedBy T="0"></entityModifiedBy>
        <!-- X_minimum#x -->
        <propertyValue T="30" value="3.3344500064849854" name="p:xmin"></propertyValue>
        <!-- X_maximum#x -->
        <propertyValue T="30" value="20.957456588745117" name="p:xmax"></propertyValue>
        <!-- X_minimum#y -->
        <propertyValue T="30" value="-6.550790786743164" name="p:ymin"></propertyValue>
        <!-- X_maximum#y -->
        <propertyValue T="30" value="5.931265354156494" name="p:ymax"></propertyValue>
        <!-- # minimum -->
        <propertyValue T="30" value="3.3344500064849854" name="p:xminhidden"></propertyValue>
        <!-- # maximum -->
        <propertyValue T="30" value="20.957456588745117" name="p:xmaxhidden"></propertyValue>
        <!-- # minimum -->
        <propertyValue T="30" value="-6.550790786743164" name="p:yminhidden"></propertyValue>
        <!-- # maximum -->
        <propertyValue T="30" value="5.931265354156494" name="p:ymaxhidden"></propertyValue>
        <!-- left ratio -->
        <propertyValue T="30" value="0.13337799906730652" name="p:abstractviewlratio"></propertyValue>
        <!-- right ratio -->
        <propertyValue T="30" value="-0.1617017388343811" name="p:abstractviewrratio"></propertyValue>
        <!-- bottom ratio -->
        <propertyValue T="30" value="-0.9267030954360962" name="p:abstractviewbratio"></propertyValue>
        <!-- top ratio -->
        <propertyValue T="30" value="1.7444897890090942" name="p:abstractviewtratio"></propertyValue>
        <!-- x scale -->
        <propertyValue T="30" value="0.02178369276225567" name="p:abstractviewxscale"></propertyValue>
        <!-- y scale -->
        <propertyValue T="30" value="0.02178369276225567" name="p:abstractviewyscale"></propertyValue>
        <!-- Extra_X#x -->
        <propertyValue T="30" value="" valueMatrix="1|0" name="p:xextra"></propertyValue>
        <!-- Extra_X#y -->
        <propertyValue T="30" value="" valueMatrix="1|0" name="p:yextra"></propertyValue>
        <NodeDefaultValues>26,'p:viewscaletype','p:autocontext','p:xweight','p:yweight','p:xscale','p:yscale','p:abstractviewsetting','p:manualgrid','p:xspacing','p:yspacing','p:xextra_vector_method','p:xextra_vector_start','p:xextra_vector_stop','p:xextra_vector_step','p:xextra_vector_numvalues','p:xextra_vector_function','p:xextra_vector_interval','p:xextra_vector_freqperdec','p:yextra_vector_method','p:yextra_vector_start','p:yextra_vector_stop','p:yextra_vector_step','p:yextra_vector_numvalues','p:yextra_vector_function','p:yextra_vector_interval','p:yextra_vector_freqperdec'</NodeDefaultValues>
      </ViewFeature>
      <ViewFeatureList tag="feature" name="ViewFeatureList" created="1663007788324" modified="0">
        <!-- User comments -->
        <entityComments T="0"></entityComments>
        <!-- Created by -->
        <entityAuthor T="0"></entityAuthor>
      </ViewFeatureList>
      <ViewFeatureList tag="clip" name="ViewFeatureList" created="1663007788324" modified="0">
        <!-- User comments -->
        <entityComments T="0"></entityComments>
        <!-- Created by -->
        <entityAuthor T="0"></entityAuthor>
      </ViewFeatureList>
      <HideDrawList tag="hideObjects" name="HideDrawList" created="1663007788324" modified="0">
        <!-- User comments -->
        <entityComments T="0"></entityComments>
        <!-- Created by -->
        <entityAuthor T="0"></entityAuthor>
      </HideDrawList>
      <HideGeomList tag="hideEntities" name="HideGeomList" created="1663007788324" modified="0">
        <!-- User comments -->
        <entityComments T="0"></entityComments>
        <!-- Created by -->
        <entityAuthor T="0"></entityAuthor>
      </HideGeomList>
      <HideMeshList tag="hideMesh" name="HideMeshList" created="1663007788324" modified="0">
        <!-- User comments -->
        <entityComments T="0"></entityComments>
        <!-- Created by -->
        <entityAuthor T="0"></entityAuthor>
      </HideMeshList>
    </View>
  </ViewList>
  <CommonList tag="common" name="CommonList" created="1663003778529" modified="0">
    <!-- User comments -->
    <entityComments T="0"></entityComments>
    <!-- Created by -->
    <entityAuthor T="0"></entityAuthor>
    <CommonFeature op="CommonInputDefault" tag="cminpt" name="Default Model Inputs" created="1663003778530" modified="0">
      <!-- Node status -->
      <entityFlags T="51">NOREMOVE|NORETAG</entityFlags>
      <!-- User comments -->
      <entityComments T="0"></entityComments>
      <!-- Created by -->
      <entityAuthor T="0"></entityAuthor>
      <!-- # -->
      <propertyValue T="30" value="on" name="p:minpVisibility"></propertyValue>
      <NodeDefaultValues>3,'p:quantity','p:showOnlyNeeded','p:modified'</NodeDefaultValues>
      <CommonList tag="feature" name="CommonList" created="1663003778531" modified="0">
        <!-- User comments -->
        <entityComments T="0"></entityComments>
        <!-- Created by -->
        <entityAuthor T="0"></entityAuthor>
      </CommonList>
    </CommonFeature>
  </CommonList>
  <MultiphysicsCouplingList tag="multiphysics" name="MultiphysicsCouplingList" created="1663003778530" modified="0">
    <!-- User comments -->
    <entityComments T="0"></entityComments>
    <!-- Created by -->
    <entityAuthor T="0"></entityAuthor>
  </MultiphysicsCouplingList>
  <MaterialList tag="material" name="Materials" created="1663003778531" modified="0">
    <!-- User comments -->
    <entityComments T="0"></entityComments>
    <!-- Created by -->
    <entityAuthor T="0"></entityAuthor>
  </MaterialList>
  <FieldList tag="field" name="FieldList" created="1663003778531" modified="0">
    <!-- User comments -->
    <entityComments T="0"></entityComments>
    <!-- Created by -->
    <entityAuthor T="0"></entityAuthor>
  </FieldList>
  <ReducedModelList tag="reduced" name="Reduced-Order Models" created="1663003778532" modified="1663005368664">
    <!-- User comments -->
    <entityComments T="0"></entityComments>
    <!-- Created by -->
    <entityAuthor T="0"></entityAuthor>
    <!-- Updated by -->
    <entityModifiedBy T="0"></entityModifiedBy>
    <!-- sstags2remove -->
    <sstags2remove T="1">0</sstags2remove>
  </ReducedModelList>
  <ModelNodeList tag="modelNode" name="Extra Dimensions" created="1663003778536" modified="0">
    <!-- User comments -->
    <entityComments T="0"></entityComments>
    <!-- Created by -->
    <entityAuthor T="0"></entityAuthor>
    <ModelNode tag="comp1" name="Component 1" created="1663003778953" modified="0">
      <!-- User comments -->
      <entityComments T="0"></entityComments>
      <!-- Created by -->
      <entityAuthor T="0"></entityAuthor>
      <!-- Scope identifier -->
      <identifier T="0">comp1</identifier>
      <!-- Define local coordinate variables -->
      <defineLocalCoord T="3">true</defineLocalCoord>
      <!-- Define all frames -->
      <defineAllFrames T="3">true</defineAllFrames>
      <!-- Spatial frame coordinates -->
      <spatialCoord T="1">3,'x','y','z'</spatialCoord>
      <!-- Material frame coordinates -->
      <materialCoord T="1">3,'X','Y','Z'</materialCoord>
      <!-- Geometry frame coordinates -->
      <geometryCoord T="1">3,'Xg','Yg','Zg'</geometryCoord>
      <!-- Mesh frame coordinates -->
      <meshCoord T="1">3,'Xm','Ym','Zm'</meshCoord>
      <ComponentExprList tag="variable" name="Variables" created="1663003778954" modified="0">
        <!-- User comments -->
        <entityComments T="0"></entityComments>
        <!-- Created by -->
        <entityAuthor T="0"></entityAuthor>
        <!-- Base list -->
        <base T="50">/expr</base>
      </ComponentExprList>
      <ComponentGeomList tag="geom" name="Geometry Parts" created="1663003778954" modified="0">
        <!-- User comments -->
        <entityComments T="0"></entityComments>
        <!-- Created by -->
        <entityAuthor T="0"></entityAuthor>
        <!-- Base list -->
        <base T="50">/geom</base>
      </ComponentGeomList>
      <ComponentMeshList tag="mesh" name="Mesh Parts" created="1663003778954" modified="0">
        <!-- User comments -->
        <entityComments T="0"></entityComments>
        <!-- Created by -->
        <entityAuthor T="0"></entityAuthor>
        <!-- Base list -->
        <base T="50">/mesh</base>
      </ComponentMeshList>
      <ComponentMultiphysicsCouplingList tag="multiphysics" name="MultiphysicsCouplingList" created="1663003778954" modified="0">
        <!-- User comments -->
        <entityComments T="0"></entityComments>
        <!-- Created by -->
        <entityAuthor T="0"></entityAuthor>
        <!-- Base list -->
        <base T="50">/multiphysics</base>
      </ComponentMultiphysicsCouplingList>
      <ComponentPairList tag="pair" name="PairList" created="1663003778954" modified="0">
        <!-- User comments -->
        <entityComments T="0"></entityComments>
        <!-- Created by -->
        <entityAuthor T="0"></entityAuthor>
        <!-- Base list -->
        <base T="50">/pair</base>
      </ComponentPairList>
      <ComponentPhysicsList tag="physics" name="Physics" created="1663003778954" modified="0">
        <!-- User comments -->
        <entityComments T="0"></entityComments>
        <!-- Created by -->
        <entityAuthor T="0"></entityAuthor>
        <!-- Base list -->
        <base T="50">/physics</base>
      </ComponentPhysicsList>
      <ComponentCommonList tag="common" name="CommonList" created="1663003778954" modified="0">
        <!-- User comments -->
        <entityComments T="0"></entityComments>
        <!-- Created by -->
        <entityAuthor T="0"></entityAuthor>
        <!-- Base list -->
        <base T="50">/common</base>
      </ComponentCommonList>
      <ComponentCoordsysList tag="coordSystem" name="CoordsysList" created="1663003778954" modified="0">
        <!-- User comments -->
        <entityComments T="0"></entityComments>
        <!-- Created by -->
        <entityAuthor T="0"></entityAuthor>
        <!-- Base list -->
        <base T="50">/coordsys</base>
      </ComponentCoordsysList>
      <ComponentCplList tag="cpl" name="CplList" created="1663003778954" modified="0">
        <!-- User comments -->
        <entityComments T="0"></entityComments>
        <!-- Created by -->
        <entityAuthor T="0"></entityAuthor>
        <!-- Base list -->
        <base T="50">/cpl</base>
      </ComponentCplList>
      <ComponentExtraDimList tag="extraDim" name="ExtraDimList" created="1663003778955" modified="0">
        <!-- User comments -->
        <entityComments T="0"></entityComments>
        <!-- Created by -->
        <entityAuthor T="0"></entityAuthor>
        <!-- Base list -->
        <base T="50">/extraDim</base>
      </ComponentExtraDimList>
      <ComponentFunctionFeatureList tag="func" name="Functions" created="1663003778955" modified="0">
        <!-- User comments -->
        <entityComments T="0"></entityComments>
        <!-- Created by -->
        <entityAuthor T="0"></entityAuthor>
        <!-- Base list -->
        <base T="50">/func</base>
      </ComponentFunctionFeatureList>
      <ComponentMaterialList tag="material" name="Materials" created="1663003778955" modified="0">
        <!-- User comments -->
        <entityComments T="0"></entityComments>
        <!-- Created by -->
        <entityAuthor T="0"></entityAuthor>
        <!-- Base list -->
        <base T="50">/material</base>
      </ComponentMaterialList>
      <ComponentProbeFeatureList tag="probe" name="ProbeFeatureList" created="1663003778955" modified="0">
        <!-- User comments -->
        <entityComments T="0"></entityComments>
        <!-- Created by -->
        <entityAuthor T="0"></entityAuthor>
        <!-- Base list -->
        <base T="50">/probe</base>
      </ComponentProbeFeatureList>
      <ComponentProbeFeatureList tag="massProp" name="ProbeFeatureList" created="1663003778955" modified="0">
        <!-- User comments -->
        <entityComments T="0"></entityComments>
        <!-- Created by -->
        <entityAuthor T="0"></entityAuthor>
        <!-- Base list -->
        <base T="50">/massProp</base>
      </ComponentProbeFeatureList>
      <ComponentSelectionList tag="selection" name="SelectionList" created="1663003778955" modified="0">
        <!-- User comments -->
        <entityComments T="0"></entityComments>
        <!-- Created by -->
        <entityAuthor T="0"></entityAuthor>
        <!-- Base list -->
        <base T="50">/selection</base>
      </ComponentSelectionList>
      <ComponentViewList tag="view" name="Views" created="1663003778955" modified="0">
        <!-- User comments -->
        <entityComments T="0"></entityComments>
        <!-- Created by -->
        <entityAuthor T="0"></entityAuthor>
        <!-- Base list -->
        <base T="50">/view</base>
      </ComponentViewList>
    </ModelNode>
  </ModelNodeList>
  <MeshList tag="mesh" name="Mesh Parts" created="1663003778553" modified="0">
    <!-- User comments -->
    <entityComments T="0"></entityComments>
    <!-- Created by -->
    <entityAuthor T="0"></entityAuthor>
    <MeshSequence tag="mesh1" name="Mesh 1" created="1663003779075" modified="1663006911744">
      <!-- Node status -->
      <entityFlags T="51">NODEACTIVATE</entityFlags>
      <!-- User comments -->
      <entityComments T="0"></entityComments>
      <!-- Created by -->
      <entityAuthor T="0"></entityAuthor>
      <!-- Updated by -->
      <entityModifiedBy T="0"></entityModifiedBy>
      <currentFeature T="50">/mesh/mesh1/feature/edg1</currentFeature>
      <lastBuiltFeature T="50">/mesh/mesh1/feature/edg1</lastBuiltFeature>
      <!-- Geometry sequence -->
      <geom T="50">/geom/geom1</geom>
      <!-- Default automatic mesh size (range 1-9) -->
      <toolsSize T="0">1.0</toolsSize>
      <!-- Meshing sequence type -->
      <type T="100">AUTOMATIC</type>
      <!-- Mesh control entities to keep -->
      <constructionEntitiesToKeep T="7">{},{}</constructionEntitiesToKeep>
      <!-- Cache tag -->
      <cacheTagCurrent T="11">-4461657226985669048</cacheTagCurrent>
      <!-- Contribuing physics/multiphysics interfaces -->
      <contrib T="50">/physics/tds</contrib>
      <!-- Ignore import assoc -->
      <statIgnoreAssocData T="3">true</statIgnoreAssocData>
      <MeshFeatureList tag="feature" name="MeshFeatureList" created="1663003779086" modified="0">
        <!-- User comments -->
        <entityComments T="0"></entityComments>
        <!-- Created by -->
        <entityAuthor T="0"></entityAuthor>
        <sequence T="50">/mesh/mesh1</sequence>
        <MeshFeature op="MeshSizeDefault" tag="size" name="Size" created="1663004694483" modified="1663006911744">
          <!-- Node status -->
          <entityFlags T="51">NOREMOVE|NORETAG|NODEACTIVATE</entityFlags>
          <!-- User comments -->
          <entityComments T="0"></entityComments>
          <!-- Created by -->
          <entityAuthor T="0"></entityAuthor>
          <!-- Updated by -->
          <entityModifiedBy T="0"></entityModifiedBy>
          <!-- Key containing all property values -->
          <key T="0">true[deg]tabledefaulthmax0.034hmin6.8E-5hcurve0.2hnarrow1.0hgrad1.1extrHsh=0</key>
          <!-- Current feature status -->
          <status T="101">BUILT</status>
          <!-- Status of last build operation -->
          <buildStatus T="101">BUILT</buildStatus>
          <!-- Maximum element size -->
          <propertyValue T="30" value="0.034" name="p:hmax"></propertyValue>
          <!-- Minimum element size -->
          <propertyValue T="30" value="6.8E-5" name="p:hmin"></propertyValue>
          <!-- Curvature factor -->
          <propertyValue T="30" value="0.2" name="p:hcurve"></propertyValue>
          <!-- Predefined size -->
          <propertyValue T="30" value="1" name="p:hauto"></propertyValue>
          <sequence T="50">/mesh/mesh1</sequence>
          <hashKey T="11">-9151600247843412768</hashKey>
          <NodeDefaultValues>4,'p:table','p:hnarrow','p:hgrad','p:custom'</NodeDefaultValues>
          <MeshFeatureList tag="feature" name="MeshFeatureList" created="1663004694492" modified="0">
            <!-- User comments -->
            <entityComments T="0"></entityComments>
            <!-- Created by -->
            <entityAuthor T="0"></entityAuthor>
          </MeshFeatureList>
        </MeshFeature>
        <MeshFeature op="Edge" tag="edg1" name="Edge 1" created="1663006911199" modified="0">
          <!-- User comments -->
          <entityComments T="0"></entityComments>
          <!-- Created by -->
          <entityAuthor T="0"></entityAuthor>
          <selection T="32" selection="MeshSelection" selType="MESHREMAINING">
            <remaining>{1,2,3},{1,2}</remaining>
          </selection>
          <!-- Key containing all property values -->
          <key T="0">true[]MESHREMAININGextrHsh=0</key>
          <!-- Current feature status -->
          <status T="101">BUILT</status>
          <!-- Status of last build operation -->
          <buildStatus T="101">BUILT</buildStatus>
          <sequence T="50">/mesh/mesh1</sequence>
          <hashKey T="11">-6217714429285340511</hashKey>
          <MeshFeatureList tag="feature" name="MeshFeatureList" created="1663006911200" modified="0">
            <!-- User comments -->
            <entityComments T="0"></entityComments>
            <!-- Created by -->
            <entityAuthor T="0"></entityAuthor>
          </MeshFeatureList>
        </MeshFeature>
      </MeshFeatureList>
      <MeshNative tag="meshnative" created="1663006911202" modified="0">
        <!-- Space dimension. -->
        <spaceDim T="5">1</spaceDim>
        <!-- Number of entities. -->
        <numEntities T="6">3,2</numEntities>
        <!-- Number of entities for mesh control. -->
        <numEntitiesMesh T="6">3,2</numEntitiesMesh>
        <!-- Number of finite void regions. -->
        <numFiniteVoids T="5">0</numFiniteVoids>
        <!-- Geometry exists. -->
        <existing T="3">true</existing>
        <!-- Size. -->
        <geomScale T="12">3.4</geomScale>
        <!-- Relative tolerance. -->
        <geomTol T="12">1.0E-10</geomTol>
        <!-- Object type -->
        <type T="0">solid</type>
        <!-- Mesh object -->
        <mesh T="52" class="MESH" resource="mesh1.mphbin" id="f30d4f1e1acd221a" fileid="4cc3ba407a2094c3"/>
      </MeshNative>
    </MeshSequence>
  </MeshList>
  <BatchList tag="batch" created="1663003778554" modified="0">
    <BatchFeatureList tag="feature" name="BatchFeatureList" created="1663003778579" modified="0">
      <!-- User comments -->
      <entityComments T="0"></entityComments>
      <!-- Created by -->
      <entityAuthor T="0"></entityAuthor>
      <batchList T="50">/batch</batchList>
    </BatchFeatureList>
  </BatchList>
  <OptSequence tag="optsequence" created="1663003778554" modified="0">
    <OptFeatureList op="objective" tag="objective" name="OptFeatureList" created="1663003778554" modified="0">
      <!-- User comments -->
      <entityComments T="0"></entityComments>
      <!-- Created by -->
      <entityAuthor T="0"></entityAuthor>
      <optListType T="114">OBJECTIVE</optListType>
      <!-- Sequence -->
      <sequence T="50">/optsequence</sequence>
    </OptFeatureList>
    <ConstrList op="constr" tag="constr" name="ConstrList" created="1663005179258" modified="0">
      <!-- User comments -->
      <entityComments T="0"></entityComments>
      <!-- Created by -->
      <entityAuthor T="0"></entityAuthor>
    </ConstrList>
  </OptSequence>
  <StudyList tag="study" name="StudyList" created="1663003778554" modified="0">
    <!-- User comments -->
    <entityComments T="0"></entityComments>
    <!-- Created by -->
    <entityAuthor T="0"></entityAuthor>
    <Study tag="std1" name="Study 1" created="1663003779404" modified="1663007899306">
      <!-- Node status -->
      <entityFlags T="51">NODEACTIVATE</entityFlags>
      <!-- User comments -->
      <entityComments T="0"></entityComments>
      <!-- Created by -->
      <entityAuthor T="0"></entityAuthor>
      <!-- Updated by -->
      <entityModifiedBy T="0"></entityModifiedBy>
      <!-- Last computation time (ms) -->
      <lastComputationTime T="11">693</lastComputationTime>
      <ModelEntityTag tag="Analysis" created="1663003779407" modified="0">
        <!-- List of tags -->
        <values T="1">1,'std1'</values>
      </ModelEntityTag>
      <StudyFeatureList tag="feature" name="StudyFeatureList" created="1663003779408" modified="0">
        <!-- User comments -->
        <entityComments T="0"></entityComments>
        <!-- Created by -->
        <entityAuthor T="0"></entityAuthor>
        <StudyFeature op="Stationary" tag="stat" name="Stationary" created="1663003779465" modified="0">
          <!-- User comments -->
          <entityComments T="0"></entityComments>
          <!-- Created by -->
          <entityAuthor T="0"></entityAuthor>
          <!-- Key containing all property values -->
          <key T="0">true[]updateOptimizationSettingsoffftplistmethodmanualgeometricNonlinearityoffgeometricNonlinearityActiveoffoutputhideoffplotoffprobeselallprobefreqpoutactivateimagenull|activatetds|on|frame:spatial1|on|frame:material1|on|discretizationtds|physics|frame:spatial1|physics|frame:material1|physics|useadvanceddisableoffdisabledvariables[]disabledcoordinatesystems[]disabledcommondisabledphysicsdisableFrameControldisabledcouplingdisabledreducedactivatecouplingimageactivateCouplingactivateimageromactivateromactivateimagereconstructreconstructorsuseinitsoloffusesoloffusestoreselallmeshgeom1|mesh1|adaptselectionGEOMgeom1errestandadapnoneaccerrestaccrespairsaccerrpairsaccvarerrpairsauxsweepmethodmanualshowuseparamonuseparamoffuseloadcaseoffshowpreusesoloffoptimizationoffkeepnotsolstaticoffpdistriboff</key>
          <!-- Geometric_nonlinearity_active -->
          <propertyValue T="30" value="off" name="p:geometricNonlinearityActive"></propertyValue>
          <!-- Plot group -->
          <propertyValue T="30" value="Default" name="p:plotgroup" Reference="/result/feature/pg1" ReferenceContainerList="/result/feature" CompositeIndex="0"></propertyValue>
          <!-- Probes -->
          <propertyValue T="30" name="p:probes" ReferenceArray="0" ReferenceContainerList="/probe"></propertyValue>
          <!-- Use in this study -->
          <propertyValue T="30" valueMatrix="1|6,'tds','on','frame:spatial1','on','frame:material1','on'" name="p:activate"></propertyValue>
          <!-- Discretization -->
          <propertyValue T="30" valueMatrix="1|6,'tds','physics','frame:spatial1','physics','frame:material1','physics'" name="p:discretization"></propertyValue>
          <!-- Disabled variables -->
          <propertyValue T="30" name="p:disabledvariables" ReferenceArray="0" ReferenceContainerList="/expr"></propertyValue>
          <!-- Disabled coordinate systems -->
          <propertyValue T="30" name="p:disabledcoordinatesystems" ReferenceArray="0" ReferenceContainerList="/coordsys"></propertyValue>
          <!-- Study -->
          <propertyValue T="30" value="zero" name="p:initstudy" ReferenceContainerList="/study" CompositeIndex="0"></propertyValue>
          <!-- Solution -->
          <propertyValue T="30" value="current" name="p:initsol" ReferenceContainerList="/sol" CompositeIndex="0"></propertyValue>
          <!-- Use -->
          <propertyValue T="30" value="current" name="p:initsoluse" ReferenceContainerList="/sol" CompositeIndex="0"></propertyValue>
          <!-- Selection -->
          <propertyValue T="30" value="1" name="p:solnum" CompositeIndex="1"></propertyValue>
          <!-- Study -->
          <propertyValue T="30" value="zero" name="p:notstudy" ReferenceContainerList="/study" CompositeIndex="0"></propertyValue>
          <!-- Solution -->
          <propertyValue T="30" value="current" name="p:notsol" ReferenceContainerList="/sol" CompositeIndex="0"></propertyValue>
          <!-- Use -->
          <propertyValue T="30" value="current" name="p:notsoluse" ReferenceContainerList="/sol" CompositeIndex="0"></propertyValue>
          <!-- Selection -->
          <propertyValue T="30" value="1" name="p:notsolnum" CompositeIndex="1"></propertyValue>
          <!-- Selections -->
          <propertyValue T="30" name="p:storesel" ReferenceArray="0" ReferenceContainerList="/selection"></propertyValue>
          <!-- Mesh -->
          <propertyValue T="30" valueMatrix="1|2,'geom1','mesh1'" name="p:mesh"></propertyValue>
          <!-- Geometric entity selection for adaptation -->
          <propertyValue T="30" name="p:adaptselection">
            <Selection selection="LocalSelection" selType="GEOM">
              <explicit geom="/geom/geom1"/>
            </Selection>
          </propertyValue>
          <!-- Adaptation in geometry -->
          <propertyValue T="30" name="p:adapgeom" Reference="/geom/geom1" ReferenceContainerList="/geom"></propertyValue>
          <!-- Weights -->
          <propertyValue T="30" value="1" valueMatrix="1|1,'1'" name="p:weights"></propertyValue>
          <!-- Maximum number of adaptations -->
          <propertyValue T="30" value="5" name="p:ngen"></propertyValue>
          <!-- Output table -->
          <propertyValue T="30" value="new" name="p:goetableid" ReferenceContainerList="/result/table" CompositeIndex="0"></propertyValue>
          <!-- Parameter values -->
          <propertyValue T="30" value="" valueMatrix="1|0" name="p:plist"></propertyValue>
          <!-- Automatic remeshing -->
          <propertyValue T="30" name="p:autoremesh">null</propertyValue>
          <!-- Remesh in geometry -->
          <propertyValue T="30" name="p:autoremeshgeom">null</propertyValue>
          <NodeDefaultValues>167,'p:updateOptimizationSettings','p:ftplistmethod','p:geometricNonlinearity','p:outputhide','p:plot','p:probesel','p:probefreq','p:activateimage','p:physselection','p:useadvanceddisable','p:disabledcommon','p:disabledphysics','p:disableFrameControl','p:disabledcoupling','p:disabledreduced','p:activatecouplingimage','p:multiphysicsSelection','p:activateCoupling','p:activateimagerom','p:romselection','p:activaterom','p:activateimagereconstruct','p:reconstructables','p:reconstructors','p:useinitsol','p:initmethod','p:initstudyhide','p:initsolhide','p:initsolusesolnumhide','p:initsolusesolnum','p:oldinitsoluse','p:initstudystep','p:solnumhide','p:solvertype','p:timeinterp','p:t','p:manualsol','p:manualsolnum','p:listsol','p:listsolnum','p:usesol','p:notsolmethod','p:notstudyhide','p:notsolhide','p:notsolusesolnumhide','p:notsolusesolnum','p:oldnotsoluse','p:notstudystep','p:notsolnumhide','p:notsolvertype','p:nottimeinterp','p:nott','p:notmanualsol','p:notmanualsolnum','p:notmanualsolnum_vector_method','p:notmanualsolnum_vector_start','p:notmanualsolnum_vector_stop','p:notmanualsolnum_vector_step','p:notmanualsolnum_vector_numvalues','p:notmanualsolnum_vector_function','p:notmanualsolnum_vector_interval','p:notmanualsolnum_vector_freqperdec','p:notlistsol','p:notlistsolnum','p:usestoresel','p:geomselection','p:windowtitle','p:windowtitleactive','p:errestandadap','p:errestim','p:l2scale','p:l2staborder','p:goalfunctype','p:goalfuncpredef','p:gfuncpd','p:gfintops','p:gfunc','p:hideresorder','p:resorderactive','p:resorder','p:hideerrexprtbl','p:errorexpr','p:errexpractive','p:selection','p:adapsolnum','p:adapsolnum_vector_method','p:adapsolnum_vector_start','p:adapsolnum_vector_stop','p:adapsolnum_vector_step','p:adapsolnum_vector_numvalues','p:adapsolnum_vector_function','p:adapsolnum_vector_interval','p:adapsolnum_vector_freqperdec','p:weights_vector_method','p:weights_vector_start','p:weights_vector_stop','p:weights_vector_step','p:weights_vector_numvalues','p:weights_vector_function','p:weights_vector_interval','p:weights_vector_freqperdec','p:goalorientedterminationtolerance','p:goalorientedtolerancetype','p:goalorientedterminationactive','p:showadjppr','p:adjppr','p:savesolsref','p:adaptparamname','p:meshadaptmethod','p:maxrefinement','p:allowcoarsening','p:maxcoarsening','p:maxscale','p:elselect','p:globalminpar','p:worstpar','p:elementspar','p:maxt','p:goalorientedtermination','p:ngenactive','p:auto_ngen','p:auto_ngenactive','p:manual_ngen','p:manual_ngenactive','p:goalorientedterminationexpression','p:goeplot','p:plotgroupgoe','p:window','p:goeloglevel','p:accerrest','p:accrespairs','p:accerrpairs','p:accvarerrpairs','p:auxsweepmethod','p:showuseparam','p:useparam','p:sweeptype','p:pname','p:plistarrexcelfilename','p:plistarrexcelsheet','p:plistarrexcelrange','p:plistarrexcelincludeheaders','p:plistarrexcelseparateunits','p:plistarrexceloverwrite','p:plistarrexcelcalculatedvalues','p:plistarr','p:plistarr_vector_method','p:plistarr_vector_start','p:plistarr_vector_stop','p:plistarr_vector_step','p:plistarr_vector_numvalues','p:plistarr_vector_function','p:plistarr_vector_interval','p:plistarr_vector_freqperdec','p:punit','p:pcontinuationmode','p:pcontinuation','p:useloadcase','p:loadcase','p:loadgroup','p:loadgroupweight','p:constraintgroup','p:showpreusesol','p:preusesol','p:optimization','p:keepnotsolstatic','p:pdistrib'</NodeDefaultValues>
          <ModelEntityTag tag="Analysis" created="1663003779621" modified="0">
            <!-- List of tags -->
            <values T="1">1,'std1/stat'</values>
          </ModelEntityTag>
          <MultigridLevelList tag="mglevel" name="MultigridLevelList" created="1663003779634" modified="0">
            <!-- User comments -->
            <entityComments T="0"></entityComments>
            <!-- Created by -->
            <entityAuthor T="0"></entityAuthor>
          </MultigridLevelList>
          <StudyFeatureList tag="feature" name="StudyFeatureList" created="1663005178633" modified="0">
            <!-- User comments -->
            <entityComments T="0"></entityComments>
            <!-- Created by -->
            <entityAuthor T="0"></entityAuthor>
          </StudyFeatureList>
        </StudyFeature>
      </StudyFeatureList>
      <InformationList tag="information" name="Information" created="1663005180792" modified="0">
        <!-- User comments -->
        <entityComments T="0"></entityComments>
        <!-- Created by -->
        <entityAuthor T="0"></entityAuthor>
        <Information tag="lastComputationTime" name="Information" created="1663005180792" modified="1663007336697">
          <!-- User comments -->
          <entityComments T="0"></entityComments>
          <!-- Created by -->
          <entityAuthor T="0"></entityAuthor>
          <!-- Updated by -->
          <entityModifiedBy T="0"></entityModifiedBy>
          <title T="0">Last_computation_time</title>
          <body T="0">1 s</body>
        </Information>
      </InformationList>
    </Study>
  </StudyList>
  <SolverSequenceList tag="sol" name="SolverSequenceList" created="1663003778554" modified="0">
    <!-- User comments -->
    <entityComments T="0"></entityComments>
    <!-- Created by -->
    <entityAuthor T="0"></entityAuthor>
    <SolverSequence tag="sol1" name="Solution 1" created="1663005228272" modified="1663007899306">
      <!-- Node status -->
      <entityFlags T="51">NODEACTIVATE</entityFlags>
      <!-- User comments -->
      <entityComments T="0"></entityComments>
      <!-- Created by -->
      <entityAuthor T="0"></entityAuthor>
      <!-- Updated by -->
      <entityModifiedBy T="0"></entityModifiedBy>
      <!-- Solution native -->
      <solutionnative T="50">/soldata/sol5</solutionnative>
      <!-- Current feature -->
      <currentFeature T="50">/sol/sol1/feature/s1</currentFeature>
      <!-- Save point -->
      <savePoint T="50">/soldata/savepoint1</savePoint>
      <!-- Study -->
      <study T="50">/study/std1</study>
      <!-- Parameter names -->
      <paramNames T="1">0</paramNames>
      <!-- Parameter values -->
      <paramVals T="13"></paramVals>
      <!-- Solution type -->
      <solType T="112">SEQUENCE</solType>
      <!-- Attached -->
      <attachedFlag T="3">true</attachedFlag>
      <!-- Parameter units -->
      <paramUnits T="1">0</paramUnits>
      <!-- Key containing number of active children for this node -->
      <childrenCount T="5">3</childrenCount>
      <SolutionInfo tag="solutioninfo" name="SolutionInfo" created="1663005228274" modified="1663007899306">
        <!-- User comments -->
        <entityComments T="0"></entityComments>
        <!-- Created by -->
        <entityAuthor T="0"></entityAuthor>
        <!-- Updated by -->
        <entityModifiedBy T="0"></entityModifiedBy>
        <!-- pNames -->
        <pNames T="1">0</pNames>
        <!-- pUnits -->
        <pUnits T="1">0</pUnits>
        <!-- looplevel -->
        <looplevel T="6"></looplevel>
        <!-- pNamesOuter -->
        <pNamesOuter T="1">0</pNamesOuter>
        <!-- pUnitsOuter -->
        <pUnitsOuter T="1">0</pUnitsOuter>
        <!-- pDescsOuter -->
        <pDescsOuter T="2">1|0</pDescsOuter>
        <!-- oldAnalysisType -->
        <oldAnalysisType T="113">NONE</oldAnalysisType>
        <!-- baseSystemCompute -->
        <baseSystemCompute T="0">SI</baseSystemCompute>
        <SolutionInfo tag="oldInfo" created="1663007888347" modified="0">
          <!-- pNames -->
          <pNames T="1">0</pNames>
          <!-- pUnits -->
          <pUnits T="1">0</pUnits>
          <!-- looplevel -->
          <looplevel T="6"></looplevel>
          <!-- pNamesOuter -->
          <pNamesOuter T="1">0</pNamesOuter>
          <!-- pUnitsOuter -->
          <pUnitsOuter T="1">0</pUnitsOuter>
          <!-- pDescsOuter -->
          <pDescsOuter T="2">1|0</pDescsOuter>
          <!-- oldAnalysisType -->
          <oldAnalysisType T="113">STATIONARY</oldAnalysisType>
          <!-- baseSystemCompute -->
          <baseSystemCompute T="0">SI</baseSystemCompute>
        </SolutionInfo>
      </SolutionInfo>
      <SolverFeatureList tag="feature" name="SolverFeatureList" created="1663005228275" modified="0">
        <!-- User comments -->
        <entityComments T="0"></entityComments>
        <!-- Created by -->
        <entityAuthor T="0"></entityAuthor>
        <SolverFeature op="StudyStep" tag="st1" name="" created="1663007888249" modified="1663007899306">
          <!-- User comments -->
          <entityComments T="0"></entityComments>
          <!-- Created by -->
          <entityAuthor T="0"></entityAuthor>
          <!-- Updated by -->
          <entityModifiedBy T="0"></entityModifiedBy>
          <!-- Key containing all property values -->
          <key T="0">&lt;StudyStep&gt;&lt;StudyStep_VALID&gt;&lt;![CDATA[true]]&gt;&lt;/StudyStep_VALID&gt;&lt;StudyStep_UNIT&gt;&lt;![CDATA[[]]]&gt;&lt;/StudyStep_UNIT&gt;&lt;StudyStep_study&gt;&lt;![CDATA[studystd1]]&gt;&lt;/StudyStep_study&gt;&lt;StudyStep_studystep&gt;&lt;![CDATA[studystepstat]]&gt;&lt;/StudyStep_studystep&gt;&lt;StudyStep_splitcomplex&gt;&lt;![CDATA[splitcomplexoff]]&gt;&lt;/StudyStep_splitcomplex&gt;&lt;StudyStep_assempara&gt;&lt;![CDATA[assemparaon]]&gt;&lt;/StudyStep_assempara&gt;&lt;StudyStep_keeplog&gt;&lt;![CDATA[keeplogoff]]&gt;&lt;/StudyStep_keeplog&gt;&lt;StudyStep_const&gt;&lt;![CDATA[const]]&gt;&lt;/StudyStep_const&gt;&lt;StudyStep_SUBFEATURES&gt;&lt;/StudyStep_SUBFEATURES&gt;&lt;StudyStep_EDITED&gt;false&lt;/StudyStep_EDITED&gt;&lt;/StudyStep&gt;</key>
          <!-- Feature status -->
          <status T="101">BUILT</status>
          <!-- reset state key -->
          <resetStateKey T="3">true</resetStateKey>
          <!-- The order of this node among active siblings -->
          <siblingOrder T="5">0</siblingOrder>
          <!-- Key containing number of active children for this node -->
          <childrenCount T="5">0</childrenCount>
          <!-- Use study -->
          <propertyValue T="30" name="p:study" Reference="/study/std1" ReferenceContainerList="/study"></propertyValue>
          <!-- Use study step -->
          <propertyValue T="30" name="p:studystep" Reference="/study/std1/feature/stat" ReferenceContainerList="/study/std1/feature"></propertyValue>
          <!-- Log_message -->
          <propertyValue T="30" value="&lt;---- Compile Equations: Stationary in Study 1/Solution 1 (sol1) ---------------&#xa;Started at Sep 12, 2022 2:38:08 PM.&#xa;Geometry shape function: Linear Lagrange&#xa;Running on Intel64 Family 6 Model 63 Stepping 2, GenuineIntel.&#xa;Using 1 socket with 6 cores in total on DESKTOP-9UD96PM.&#xa;Available memory: 49.06 GB.&#xa;Time: 0 s.&#xa;Physical memory: 1.05 GB&#xa;Virtual memory: 1.22 GB&#xa;Ended at Sep 12, 2022 2:38:08 PM.&#xa;----- Compile Equations: Stationary in Study 1/Solution 1 (sol1) --------------&gt;&#xa;" name="p:message"></propertyValue>
          <NodeDefaultValues>6,'p:splitcomplex','p:assempara','p:keeplog','p:const','p:changedproperties','p:lastchangedproperty'</NodeDefaultValues>
          <SolverFeatureList tag="feature" name="SolverFeatureList" created="1663007888249" modified="0">
            <!-- User comments -->
            <entityComments T="0"></entityComments>
            <!-- Created by -->
            <entityAuthor T="0"></entityAuthor>
          </SolverFeatureList>
        </SolverFeature>
        <SolverFeature op="Variables" tag="v1" name="Dependent Variables 1" created="1663007888250" modified="1663007899306">
          <!-- User comments -->
          <entityComments T="0"></entityComments>
          <!-- Created by -->
          <entityAuthor T="0"></entityAuthor>
          <!-- Updated by -->
          <entityModifiedBy T="0"></entityModifiedBy>
          <!-- Key containing all property values -->
          <key T="0">&lt;Variables&gt;&lt;Variables_VALID&gt;&lt;![CDATA[true]]&gt;&lt;/Variables_VALID&gt;&lt;Variables_UNIT&gt;&lt;![CDATA[[]]]&gt;&lt;/Variables_UNIT&gt;&lt;Variables_initmethod&gt;&lt;![CDATA[initmethodinit]]&gt;&lt;/Variables_initmethod&gt;&lt;Variables_initsol&gt;&lt;![CDATA[initsolzerozero]]&gt;&lt;/Variables_initsol&gt;&lt;Variables_solvertype&gt;&lt;![CDATA[solvertypenone]]&gt;&lt;/Variables_solvertype&gt;&lt;Variables_timeinterp&gt;&lt;![CDATA[timeinterpoff]]&gt;&lt;/Variables_timeinterp&gt;&lt;Variables_manualsol&gt;&lt;![CDATA[manualsoloff]]&gt;&lt;/Variables_manualsol&gt;&lt;Variables_listsol&gt;&lt;![CDATA[listsoloff]]&gt;&lt;/Variables_listsol&gt;&lt;Variables_scalemethod&gt;&lt;![CDATA[scalemethodauto]]&gt;&lt;/Variables_scalemethod&gt;&lt;Variables_resscalemethod&gt;&lt;![CDATA[resscalemethodauto]]&gt;&lt;/Variables_resscalemethod&gt;&lt;Variables_resscalethresh&gt;&lt;![CDATA[resscalethresh100.0]]&gt;&lt;/Variables_resscalethresh&gt;&lt;Variables_notsolmethod&gt;&lt;![CDATA[notsolmethodinit]]&gt;&lt;/Variables_notsolmethod&gt;&lt;Variables_notsol&gt;&lt;![CDATA[notsolzerozero]]&gt;&lt;/Variables_notsol&gt;&lt;Variables_notsolvertype&gt;&lt;![CDATA[notsolvertypenone]]&gt;&lt;/Variables_notsolvertype&gt;&lt;Variables_nottimeinterp&gt;&lt;![CDATA[nottimeinterpoff]]&gt;&lt;/Variables_nottimeinterp&gt;&lt;Variables_notmanualsol&gt;&lt;![CDATA[notmanualsoloff]]&gt;&lt;/Variables_notmanualsol&gt;&lt;Variables_notlistsol&gt;&lt;![CDATA[notlistsoloff]]&gt;&lt;/Variables_notlistsol&gt;&lt;Variables_initparametersmethod&gt;&lt;![CDATA[initparametersmethodauto]]&gt;&lt;/Variables_initparametersmethod&gt;&lt;Variables_keeplog&gt;&lt;![CDATA[keeplogoff]]&gt;&lt;/Variables_keeplog&gt;&lt;Variables_const&gt;&lt;![CDATA[const]]&gt;&lt;/Variables_const&gt;&lt;Variables_storesol&gt;&lt;![CDATA[storesolinit]]&gt;&lt;/Variables_storesol&gt;&lt;Variables_SUBFEATURES&gt;&lt;Field&gt;&lt;Field_VALID&gt;&lt;![CDATA[true]]&gt;&lt;/Field_VALID&gt;&lt;Field_UNIT&gt;&lt;![CDATA[[]]]&gt;&lt;/Field_UNIT&gt;&lt;Field_comp&gt;&lt;![CDATA[compcomp1.c|]]&gt;&lt;/Field_comp&gt;&lt;Field_compintuse&gt;&lt;![CDATA[compintuseon]]&gt;&lt;/Field_compintuse&gt;&lt;Field_compint&gt;&lt;![CDATA[compintcomp1.uflux.c|comp1.dflux.c|]]&gt;&lt;/Field_compint&gt;&lt;Field_compintstatuse&gt;&lt;![CDATA[compintstatuseoff]]&gt;&lt;/Field_compintstatuse&gt;&lt;Field_solvefor&gt;&lt;![CDATA[solveforon]]&gt;&lt;/Field_solvefor&gt;&lt;Field_reconstruct&gt;&lt;![CDATA[reconstructnonenone]]&gt;&lt;/Field_reconstruct&gt;&lt;Field_out&gt;&lt;![CDATA[outon]]&gt;&lt;/Field_out&gt;&lt;Field_usestoresel&gt;&lt;![CDATA[usestoreselall]]&gt;&lt;/Field_usestoresel&gt;&lt;Field_variables&gt;&lt;![CDATA[variablescomp1_c]]&gt;&lt;/Field_variables&gt;&lt;Field_scalemethod&gt;&lt;![CDATA[scalemethodparent]]&gt;&lt;/Field_scalemethod&gt;&lt;Field_resscalemethod&gt;&lt;![CDATA[resscalemethodparent]]&gt;&lt;/Field_resscalemethod&gt;&lt;Field_SUBFEATURES&gt;&lt;/Field_SUBFEATURES&gt;&lt;Field_EDITED&gt;false&lt;/Field_EDITED&gt;&lt;/Field&gt;&lt;/Variables_SUBFEATURES&gt;&lt;Variables_EDITED&gt;false&lt;/Variables_EDITED&gt;&lt;/Variables&gt;</key>
          <!-- Feature status -->
          <status T="101">BUILT</status>
          <!-- reset state key -->
          <resetStateKey T="3">true</resetStateKey>
          <!-- The order of this node among active siblings -->
          <siblingOrder T="5">1</siblingOrder>
          <!-- Key containing number of active children for this node -->
          <childrenCount T="5">1</childrenCount>
          <!-- Defined by study step -->
          <propertyValue T="30" value="user" name="p:control" Reference="/study/std1/feature/stat" ReferenceContainerList="/study/std1/feature" CompositeIndex="0"></propertyValue>
          <!-- Solution -->
          <propertyValue T="30" value="zero" name="p:initsol" ReferenceContainerList="/sol" CompositeIndex="0"></propertyValue>
          <!-- Use -->
          <propertyValue T="30" value="current" name="p:initsoluse" ReferenceContainerList="/sol" CompositeIndex="0"></propertyValue>
          <!-- Selection -->
          <propertyValue T="30" value="1" name="p:solnum" CompositeIndex="1"></propertyValue>
          <!-- Solution -->
          <propertyValue T="30" value="zero" name="p:notsol" ReferenceContainerList="/sol" CompositeIndex="0"></propertyValue>
          <!-- Use -->
          <propertyValue T="30" value="current" name="p:notsoluse" ReferenceContainerList="/sol" CompositeIndex="0"></propertyValue>
          <!-- Selection -->
          <propertyValue T="30" value="1" name="p:notsolnum" CompositeIndex="1"></propertyValue>
          <!-- Parameter_initial_value_list -->
          <propertyValue T="30" name="p:clist" ValueRows="0"></propertyValue>
          <!-- Log_message -->
          <propertyValue T="30" value="&lt;---- Dependent Variables 1 in Study 1/Solution 1 (sol1) -----------------------&#xa;Started at Sep 12, 2022 2:38:08 PM.&#xa;Solution time: 0 s.&#xa;Physical memory: 1.05 GB&#xa;Virtual memory: 1.22 GB&#xa;Ended at Sep 12, 2022 2:38:08 PM.&#xa;----- Dependent Variables 1 in Study 1/Solution 1 (sol1) ----------------------&gt;&#xa;" name="p:message"></propertyValue>
          <NodeDefaultValues>45,'p:initmethod','p:initsolhide','p:oldinitsoluse','p:initsolusesolnumhide','p:initsolusesolnum','p:solvertype','p:timeinterp','p:t','p:manualsol','p:manualsolnum','p:listsol','p:listsolnum','p:scalemethod','p:scaleval','p:resscalemethod','p:resscaleval','p:resscalethresh','p:notsolmethod','p:notsolhide','p:oldnotsoluse','p:notsolusesolnumhide','p:notsolusesolnum','p:notsolvertype','p:nottimeinterp','p:nott','p:notmanualsol','p:notmanualsolnum','p:notmanualsolnum_vector_method','p:notmanualsolnum_vector_start','p:notmanualsolnum_vector_stop','p:notmanualsolnum_vector_step','p:notmanualsolnum_vector_numvalues','p:notmanualsolnum_vector_function','p:notmanualsolnum_vector_interval','p:notmanualsolnum_vector_freqperdec','p:notlistsol','p:notlistsolnum','p:initparametersmethod','p:clistctrl','p:cname','p:keeplog','p:const','p:storesol','p:changedproperties','p:lastchangedproperty'</NodeDefaultValues>
          <SolverFeatureList tag="feature" name="SolverFeatureList" created="1663007888251" modified="0">
            <!-- User comments -->
            <entityComments T="0"></entityComments>
            <!-- Created by -->
            <entityAuthor T="0"></entityAuthor>
            <SolverFeature op="Field" tag="comp1_c" name="Concentration (comp1.c)" created="1663007888327" modified="0">
              <!-- Node status -->
              <entityFlags T="51">NOREMOVE|NORETAG|NODEACTIVATE</entityFlags>
              <!-- User comments -->
              <entityComments T="0"></entityComments>
              <!-- Created by -->
              <entityAuthor T="0"></entityAuthor>
              <!-- Feature status -->
              <status T="101">BUILT</status>
              <!-- The order of this node among active siblings -->
              <siblingOrder T="5">0</siblingOrder>
              <!-- Key containing number of active children for this node -->
              <childrenCount T="5">0</childrenCount>
              <!-- Field components -->
              <propertyValue T="30" valueMatrix="1|1,'comp1.c'" name="p:comp"></propertyValue>
              <!-- Uses_internal_variables -->
              <propertyValue T="30" value="on" name="p:compintuse"></propertyValue>
              <!-- Internal variables -->
              <propertyValue T="30" valueMatrix="1|2,'comp1.uflux.c','comp1.dflux.c'" name="p:compint"></propertyValue>
              <!-- Reconstruction -->
              <propertyValue T="30" value="none" name="p:reconstruct" ReferenceContainerList="/reduced" CompositeIndex="0"></propertyValue>
              <!-- Selection -->
              <propertyValue T="30" name="p:storesel" ReferenceArray="0" ReferenceContainerList="/selection"></propertyValue>
              <!-- Field name -->
              <propertyValue T="30" value="comp1_c" name="p:variables"></propertyValue>
              <NodeDefaultValues>12,'p:compintstatuse','p:compintstat','p:solvefor','p:out','p:usestoresel','p:scalemethod','p:scaleval','p:resscalemethod','p:resscaleval','p:resscalethresh','p:changedproperties','p:lastchangedproperty'</NodeDefaultValues>
              <SolverFeatureList tag="feature" name="SolverFeatureList" created="1663007888327" modified="0">
                <!-- User comments -->
                <entityComments T="0"></entityComments>
                <!-- Created by -->
                <entityAuthor T="0"></entityAuthor>
              </SolverFeatureList>
            </SolverFeature>
          </SolverFeatureList>
        </SolverFeature>
        <SolverFeature op="Stationary" tag="s1" name="Stationary Solver 1" created="1663007888329" modified="1663007899306">
          <!-- User comments -->
          <entityComments T="0"></entityComments>
          <!-- Created by -->
          <entityAuthor T="0"></entityAuthor>
          <!-- Updated by -->
          <entityModifiedBy T="0"></entityModifiedBy>
          <!-- Key containing all property values -->
          <key T="0">&lt;Stationary&gt;&lt;Stationary_VALID&gt;&lt;![CDATA[true]]&gt;&lt;/Stationary_VALID&gt;&lt;Stationary_UNIT&gt;&lt;![CDATA[[]]]&gt;&lt;/Stationary_UNIT&gt;&lt;Stationary_stol&gt;&lt;![CDATA[stol0.001]]&gt;&lt;/Stationary_stol&gt;&lt;Stationary_nonlin&gt;&lt;![CDATA[nonlinauto]]&gt;&lt;/Stationary_nonlin&gt;&lt;Stationary_keepnotsolstatic&gt;&lt;![CDATA[keepnotsolstaticoff]]&gt;&lt;/Stationary_keepnotsolstatic&gt;&lt;Stationary_outsollinear&gt;&lt;![CDATA[outsollinearu]]&gt;&lt;/Stationary_outsollinear&gt;&lt;Stationary_outsollinearized&gt;&lt;![CDATA[outsollinearizeddu]]&gt;&lt;/Stationary_outsollinearized&gt;&lt;Stationary_reacf&gt;&lt;![CDATA[reacfon]]&gt;&lt;/Stationary_reacf&gt;&lt;Stationary_lumpedflux&gt;&lt;![CDATA[lumpedfluxoff]]&gt;&lt;/Stationary_lumpedflux&gt;&lt;Stationary_plot&gt;&lt;![CDATA[plotoff]]&gt;&lt;/Stationary_plot&gt;&lt;Stationary_probesel&gt;&lt;![CDATA[probeselall]]&gt;&lt;/Stationary_probesel&gt;&lt;Stationary_cname&gt;&lt;![CDATA[cname]]&gt;&lt;/Stationary_cname&gt;&lt;Stationary_keeplog&gt;&lt;![CDATA[keeplogoff]]&gt;&lt;/Stationary_keeplog&gt;&lt;Stationary_const&gt;&lt;![CDATA[const]]&gt;&lt;/Stationary_const&gt;&lt;Stationary_SUBFEATURES&gt;&lt;Direct&gt;&lt;![CDATA[[notactive]]]&gt;&lt;/Direct&gt;&lt;Advanced&gt;&lt;Advanced_VALID&gt;&lt;![CDATA[true]]&gt;&lt;/Advanced_VALID&gt;&lt;Advanced_UNIT&gt;&lt;![CDATA[[]]]&gt;&lt;/Advanced_UNIT&gt;&lt;Advanced_symmetric&gt;&lt;![CDATA[symmetricauto]]&gt;&lt;/Advanced_symmetric&gt;&lt;Advanced_matrixformat&gt;&lt;![CDATA[matrixformatauto]]&gt;&lt;/Advanced_matrixformat&gt;&lt;Advanced_rowscale&gt;&lt;![CDATA[rowscaleon]]&gt;&lt;/Advanced_rowscale&gt;&lt;Advanced_nullfun&gt;&lt;![CDATA[nullfunauto]]&gt;&lt;/Advanced_nullfun&gt;&lt;Advanced_orthonormallimit&gt;&lt;![CDATA[orthonormallimit1.0E7]]&gt;&lt;/Advanced_orthonormallimit&gt;&lt;Advanced_storeresidual&gt;&lt;![CDATA[storeresidualoff]]&gt;&lt;/Advanced_storeresidual&gt;&lt;Advanced_convinfo&gt;&lt;![CDATA[convinfoon]]&gt;&lt;/Advanced_convinfo&gt;&lt;Advanced_autorescale&gt;&lt;![CDATA[autorescaleon]]&gt;&lt;/Advanced_autorescale&gt;&lt;Advanced_blocksize&gt;&lt;![CDATA[blocksize1000]]&gt;&lt;/Advanced_blocksize&gt;&lt;Advanced_blocksizeactive&gt;&lt;![CDATA[blocksizeactiveoff]]&gt;&lt;/Advanced_blocksizeactive&gt;&lt;Advanced_cachepattern&gt;&lt;![CDATA[cachepatternon]]&gt;&lt;/Advanced_cachepattern&gt;&lt;Advanced_complexfun&gt;&lt;![CDATA[complexfunoff]]&gt;&lt;/Advanced_complexfun&gt;&lt;Advanced_matherr&gt;&lt;![CDATA[matherron]]&gt;&lt;/Advanced_matherr&gt;&lt;Advanced_checkmatherr&gt;&lt;![CDATA[checkmatherroff]]&gt;&lt;/Advanced_checkmatherr&gt;&lt;Advanced_keep&gt;&lt;![CDATA[keepoff]]&gt;&lt;/Advanced_keep&gt;&lt;Advanced_SUBFEATURES&gt;&lt;/Advanced_SUBFEATURES&gt;&lt;Advanced_EDITED&gt;false&lt;/Advanced_EDITED&gt;&lt;/Advanced&gt;&lt;FullyCoupled&gt;&lt;FullyCoupled_VALID&gt;&lt;![CDATA[true]]&gt;&lt;/FullyCoupled_VALID&gt;&lt;FullyCoupled_UNIT&gt;&lt;![CDATA[[]]]&gt;&lt;/FullyCoupled_UNIT&gt;&lt;FullyCoupled_linsolver&gt;&lt;![CDATA[linsolverd1]]&gt;&lt;/FullyCoupled_linsolver&gt;&lt;FullyCoupled_dtech&gt;&lt;![CDATA[dtechauto]]&gt;&lt;/FullyCoupled_dtech&gt;&lt;FullyCoupled_initstep&gt;&lt;![CDATA[initstep0.01]]&gt;&lt;/FullyCoupled_initstep&gt;&lt;FullyCoupled_minstep&gt;&lt;![CDATA[minstep1.0E-6]]&gt;&lt;/FullyCoupled_minstep&gt;&lt;FullyCoupled_rstep&gt;&lt;![CDATA[rstep10.0]]&gt;&lt;/FullyCoupled_rstep&gt;&lt;FullyCoupled_rstepabs&gt;&lt;![CDATA[rstepabs1.0]]&gt;&lt;/FullyCoupled_rstepabs&gt;&lt;FullyCoupled_useminsteprecovery&gt;&lt;![CDATA[useminsteprecoveryauto]]&gt;&lt;/FullyCoupled_useminsteprecovery&gt;&lt;FullyCoupled_minsteprecovery&gt;&lt;![CDATA[minsteprecovery0.75]]&gt;&lt;/FullyCoupled_minsteprecovery&gt;&lt;FullyCoupled_updweightsauto&gt;&lt;![CDATA[updweightsautoon]]&gt;&lt;/FullyCoupled_updweightsauto&gt;&lt;FullyCoupled_ntermauto&gt;&lt;![CDATA[ntermautotol]]&gt;&lt;/FullyCoupled_ntermauto&gt;&lt;FullyCoupled_maxiter&gt;&lt;![CDATA[maxiter50]]&gt;&lt;/FullyCoupled_maxiter&gt;&lt;FullyCoupled_ntolfact&gt;&lt;![CDATA[ntolfact1.0]]&gt;&lt;/FullyCoupled_ntolfact&gt;&lt;FullyCoupled_termonres&gt;&lt;![CDATA[termonresauto]]&gt;&lt;/FullyCoupled_termonres&gt;&lt;FullyCoupled_reserrfact&gt;&lt;![CDATA[reserrfact1000.0]]&gt;&lt;/FullyCoupled_reserrfact&gt;&lt;FullyCoupled_plot&gt;&lt;![CDATA[plotoff]]&gt;&lt;/FullyCoupled_plot&gt;&lt;FullyCoupled_probesel&gt;&lt;![CDATA[probeselnone]]&gt;&lt;/FullyCoupled_probesel&gt;&lt;FullyCoupled_SUBFEATURES&gt;&lt;/FullyCoupled_SUBFEATURES&gt;&lt;FullyCoupled_EDITED&gt;false&lt;/FullyCoupled_EDITED&gt;&lt;/FullyCoupled&gt;&lt;Direct&gt;&lt;Direct_VALID&gt;&lt;![CDATA[true]]&gt;&lt;/Direct_VALID&gt;&lt;Direct_UNIT&gt;&lt;![CDATA[[]]]&gt;&lt;/Direct_UNIT&gt;&lt;Direct_linsolver&gt;&lt;![CDATA[linsolverpardiso]]&gt;&lt;/Direct_linsolver&gt;&lt;Direct_reusereorder&gt;&lt;![CDATA[reusereorderon]]&gt;&lt;/Direct_reusereorder&gt;&lt;Direct_pivotperturb&gt;&lt;![CDATA[pivotperturb1.0E-13]]&gt;&lt;/Direct_pivotperturb&gt;&lt;Direct_ooc&gt;&lt;![CDATA[oocauto]]&gt;&lt;/Direct_ooc&gt;&lt;Direct_memfracooc&gt;&lt;![CDATA[memfracooc0.99]]&gt;&lt;/Direct_memfracooc&gt;&lt;Direct_incore&gt;&lt;![CDATA[incoreauto]]&gt;&lt;/Direct_incore&gt;&lt;Direct_minicmemory&gt;&lt;![CDATA[minicmemory512.0]]&gt;&lt;/Direct_minicmemory&gt;&lt;Direct_usetotmemory&gt;&lt;![CDATA[usetotmemory0.8]]&gt;&lt;/Direct_usetotmemory&gt;&lt;Direct_internalmemusage&gt;&lt;![CDATA[internalmemusage3.0]]&gt;&lt;/Direct_internalmemusage&gt;&lt;Direct_pardreorder&gt;&lt;![CDATA[pardreorderauto]]&gt;&lt;/Direct_pardreorder&gt;&lt;Direct_pardschedule&gt;&lt;![CDATA[pardscheduleauto]]&gt;&lt;/Direct_pardschedule&gt;&lt;Direct_pardrreorder&gt;&lt;![CDATA[pardrreorderon]]&gt;&lt;/Direct_pardrreorder&gt;&lt;Direct_pivotstrategy&gt;&lt;![CDATA[pivotstrategyon]]&gt;&lt;/Direct_pivotstrategy&gt;&lt;Direct_pardmtsolve&gt;&lt;![CDATA[pardmtsolveon]]&gt;&lt;/Direct_pardmtsolve&gt;&lt;Direct_clusterpardiso&gt;&lt;![CDATA[clusterpardisoon]]&gt;&lt;/Direct_clusterpardiso&gt;&lt;Direct_pivotrefines&gt;&lt;![CDATA[pivotrefines0]]&gt;&lt;/Direct_pivotrefines&gt;&lt;Direct_errorchk&gt;&lt;![CDATA[errorchkauto]]&gt;&lt;/Direct_errorchk&gt;&lt;Direct_rhob&gt;&lt;![CDATA[rhob1.0]]&gt;&lt;/Direct_rhob&gt;&lt;Direct_iterrefine&gt;&lt;![CDATA[iterrefineon]]&gt;&lt;/Direct_iterrefine&gt;&lt;Direct_maxrefinesteps&gt;&lt;![CDATA[maxrefinesteps15]]&gt;&lt;/Direct_maxrefinesteps&gt;&lt;Direct_errorratiobound&gt;&lt;![CDATA[errorratiobound0.5]]&gt;&lt;/Direct_errorratiobound&gt;&lt;Direct_nliniterrefine&gt;&lt;![CDATA[nliniterrefineoff]]&gt;&lt;/Direct_nliniterrefine&gt;&lt;Direct_SUBFEATURES&gt;&lt;/Direct_SUBFEATURES&gt;&lt;Direct_EDITED&gt;false&lt;/Direct_EDITED&gt;&lt;/Direct&gt;&lt;Iterative&gt;&lt;![CDATA[[notactive]]]&gt;&lt;/Iterative&gt;&lt;/Stationary_SUBFEATURES&gt;&lt;Stationary_EDITED&gt;false&lt;/Stationary_EDITED&gt;&lt;/Stationary&gt;</key>
          <!-- Feature status -->
          <status T="101">BUILT</status>
          <!-- reset state key -->
          <resetStateKey T="3">true</resetStateKey>
          <!-- The order of this node among active siblings -->
          <siblingOrder T="5">2</siblingOrder>
          <!-- Key containing number of active children for this node -->
          <childrenCount T="5">3</childrenCount>
          <!-- Defined by study step -->
          <propertyValue T="30" value="user" name="p:control" Reference="/study/std1/feature/stat" ReferenceContainerList="/study/std1/feature" CompositeIndex="0"></propertyValue>
          <!-- Solution -->
          <propertyValue T="30" value="zero" name="p:linpsol" ReferenceContainerList="/sol" CompositeIndex="0"></propertyValue>
          <!-- Use -->
          <propertyValue T="30" value="current" name="p:linpsoluse" ReferenceContainerList="/sol" CompositeIndex="0"></propertyValue>
          <!-- Selection -->
          <propertyValue T="30" value="1" name="p:solnum" CompositeIndex="1"></propertyValue>
          <!-- Plot group -->
          <propertyValue T="30" value="Default" name="p:plotgroup" Reference="/result/feature/pg1" ReferenceContainerList="/result/feature" CompositeIndex="0"></propertyValue>
          <!-- Update at -->
          <propertyValue T="30" name="p:plotfreq">null</propertyValue>
          <!-- Probes -->
          <propertyValue T="30" name="p:probes" ReferenceArray="0" ReferenceContainerList="/probe"></propertyValue>
          <!-- Update at -->
          <propertyValue T="30" name="p:probefreq">null</propertyValue>
          <!-- Log_message -->
          <propertyValue T="30" value="&lt;---- Stationary Solver 1 in Study 1/Solution 1 (sol1) -------------------------&#xa;Started at Sep 12, 2022 2:38:08 PM.&#xa;Nonlinear solver&#xa;Number of degrees of freedom solved for: 102 (plus 4 internal DOFs).&#xa;Symmetric matrices found.&#xa;Scales for dependent variables:&#xa;Concentration (comp1.c): 1&#xa;Orthonormal null-space function used.&#xa;Iter      SolEst      ResEst     Damping    Stepsize #Res #Jac #Sol   LinErr   LinRes&#xa;   1         2.1          20   0.0001000         2.1    4    1    4    3e-13  1.8e-15&#xa;   2         2.1       4e+03   0.0001000         2.1    6    2    7  2.6e-13  1.8e-15&#xa;   3         2.2     5.1e+03   0.0001000         2.2    8    3   10  2.4e-13  1.6e-15&#xa;   4         2.3     7.5e+03   0.0001000         2.3   10    4   13  3.3e-13  1.8e-15&#xa;   5         2.2     2.1e+18   0.0001000         2.4   12    5   16  2.5e-13    2e-15&#xa;   6        0.83     2.1e+18   0.0003539        0.83   13    6   18  6.9e-15  9.1e-16&#xa;   7        0.86     2.1e+18   0.0035389        0.87   14    7   20  9.9e-15    1e-15&#xa;   8        0.87     3.5e+18   0.0353888         0.9   15    8   22  1.7e-15    8e-16&#xa;   9        0.58     3.4e+19   0.3538878         0.9   16    9   24  3.5e-15    8e-16&#xa;  10      0.0053     1.1e+20   1.0000000        0.31   17   10   26  4.4e-15  5.1e-16&#xa;  11      0.0049     6.8e+19   1.0000000       0.022   18   11   28  1.2e-15  6.4e-16&#xa;  12      0.0013     1.6e+19   1.0000000      0.0083   19   12   30  2.1e-15  5.4e-16&#xa;  13      0.0085     9.1e+18   1.0000000      0.0098   21   13   32  1.5e-15  4.5e-16&#xa;  14      0.0002     5.6e+17   1.0000000      0.0029   23   14   34  2.3e-15    3e-16&#xa;Solution time: 0 s.&#xa;Physical memory: 1.05 GB&#xa;Virtual memory: 1.23 GB&#xa;Ended at Sep 12, 2022 2:38:09 PM.&#xa;----- Stationary Solver 1 in Study 1/Solution 1 (sol1) ------------------------&gt;&#xa;" name="p:message"></propertyValue>
          <NodeDefaultValues>37,'p:stol','p:nonlin','p:linpmethod','p:linpsolhide','p:oldlinpsoluse','p:linpsolusesolnumhide','p:linpsolusesolnum','p:solvertype','p:timeinterp','p:t','p:manualsol','p:manualsolnum','p:manualsolnum_vector_method','p:manualsolnum_vector_start','p:manualsolnum_vector_stop','p:manualsolnum_vector_step','p:manualsolnum_vector_numvalues','p:manualsolnum_vector_function','p:manualsolnum_vector_interval','p:manualsolnum_vector_freqperdec','p:listsol','p:listsolnum','p:storelinpoint','p:keepnotsolstatic','p:outsollinear','p:outsollinearized','p:reacf','p:lumpedflux','p:plot','p:probesel','p:clistctrl','p:cname','p:clist','p:keeplog','p:const','p:changedproperties','p:lastchangedproperty'</NodeDefaultValues>
          <SolverFeatureList tag="feature" name="SolverFeatureList" created="1663007888329" modified="0">
            <!-- User comments -->
            <entityComments T="0"></entityComments>
            <!-- Created by -->
            <entityAuthor T="0"></entityAuthor>
            <SolverFeature op="Direct" tag="dDef" name="Direct" created="1663007888330" modified="0">
              <!-- Node status -->
              <entityFlags T="51">DISABLED</entityFlags>
              <!-- User comments -->
              <entityComments T="0"></entityComments>
              <!-- Created by -->
              <entityAuthor T="0"></entityAuthor>
              <!-- Feature status -->
              <status T="101">BUILT</status>
              <!-- Relative tolerance -->
              <propertyValue T="30" name="p:itol">null</propertyValue>
              <NodeDefaultValues>34,'p:linsolver','p:mumpsalloc','p:mumpsreorder','p:mumpsrreorder','p:reusereorder','p:pivotenable','p:thresh','p:pivotperturb','p:mumpsblr','p:mumpsblrtol','p:mumpsblrtype','p:ooc','p:memfracooc','p:incore','p:minicmemory','p:usetotmemory','p:internalmemusage','p:oocmemory','p:pardreorder','p:pardschedule','p:pardrreorder','p:pivotstrategy','p:pardmtsolve','p:clusterpardiso','p:preorder','p:pivotrefines','p:errorchk','p:rhob','p:iterrefine','p:maxrefinesteps','p:errorratiobound','p:nliniterrefine','p:changedproperties','p:lastchangedproperty'</NodeDefaultValues>
              <SolverFeatureList tag="feature" name="SolverFeatureList" created="1663007888330" modified="0">
                <!-- User comments -->
                <entityComments T="0"></entityComments>
                <!-- Created by -->
                <entityAuthor T="0"></entityAuthor>
              </SolverFeatureList>
            </SolverFeature>
            <SolverFeature op="Advanced" tag="aDef" name="Advanced" created="1663007888331" modified="0">
              <!-- Node status -->
              <entityFlags T="51">NOREMOVE|NODEACTIVATE</entityFlags>
              <!-- User comments -->
              <entityComments T="0"></entityComments>
              <!-- Created by -->
              <entityAuthor T="0"></entityAuthor>
              <!-- Feature status -->
              <status T="101">BUILT</status>
              <!-- The order of this node among active siblings -->
              <siblingOrder T="5">0</siblingOrder>
              <!-- Key containing number of active children for this node -->
              <childrenCount T="5">0</childrenCount>
              <!-- Log sampling (wall-clock) -->
              <propertyValue T="30" name="p:logsampling">null</propertyValue>
              <!-- Reuse sparsity pattern -->
              <propertyValue T="30" value="on" name="p:cachepattern"></propertyValue>
              <NodeDefaultValues>22,'p:symmetric','p:matrixformat','p:rowscale','p:nullfun','p:orthonormallimit','p:storeresidual','p:convinfo','p:autorescale','p:blocksize','p:blocksizeactive','p:complexfun','p:matherr','p:checkmatherr','p:keep','p:L','p:K','p:D','p:E','p:M','p:N','p:changedproperties','p:lastchangedproperty'</NodeDefaultValues>
              <SolverFeatureList tag="feature" name="SolverFeatureList" created="1663007888331" modified="0">
                <!-- User comments -->
                <entityComments T="0"></entityComments>
                <!-- Created by -->
                <entityAuthor T="0"></entityAuthor>
              </SolverFeatureList>
            </SolverFeature>
            <SolverFeature op="FullyCoupled" tag="fc1" name="Fully Coupled 1" created="1663007888332" modified="0">
              <!-- Node status -->
              <entityFlags T="51">NOREMOVE|NODEACTIVATE</entityFlags>
              <!-- User comments -->
              <entityComments T="0"></entityComments>
              <!-- Created by -->
              <entityAuthor T="0"></entityAuthor>
              <!-- Feature status -->
              <status T="101">BUILT</status>
              <!-- The order of this node among active siblings -->
              <siblingOrder T="5">1</siblingOrder>
              <!-- Key containing number of active children for this node -->
              <childrenCount T="5">0</childrenCount>
              <!-- Linear solver -->
              <propertyValue T="30" name="p:linsolver" Reference="/sol/sol1/feature/s1/feature/d1" ReferenceContainerList="/sol/sol1/feature/s1/feature"></propertyValue>
              <!-- Initial damping factor -->
              <propertyValue T="30" value="0.01" name="p:initstep"></propertyValue>
              <!-- Minimum damping factor -->
              <propertyValue T="30" value="1.0E-6" name="p:minstep"></propertyValue>
              <!-- Maximum number of iterations -->
              <propertyValue T="30" value="50" name="p:maxiter"></propertyValue>
              <!-- Limit on nonlinear convergence rate -->
              <propertyValue T="30" name="p:ratelimit">null</propertyValue>
              <!-- Limit on nonlinear convergence rate -->
              <propertyValue T="30" name="p:ratelimitactive">null</propertyValue>
              <!-- Jacobian update -->
              <propertyValue T="30" value="onevery" name="p:jtech"></propertyValue>
              <!-- Plot group -->
              <propertyValue T="30" value="Default" name="p:plotgroup" Reference="/result/feature/pg1" ReferenceContainerList="/result/feature" CompositeIndex="0"></propertyValue>
              <!-- Update at -->
              <propertyValue T="30" name="p:plotfreq">null</propertyValue>
              <!-- Probes -->
              <propertyValue T="30" value="none" name="p:probesel"></propertyValue>
              <!-- Probes -->
              <propertyValue T="30" name="p:probes" ReferenceArray="0" ReferenceContainerList="/probe"></propertyValue>
              <!-- Update at -->
              <propertyValue T="30" name="p:probefreq">null</propertyValue>
              <NodeDefaultValues>45,'p:dtech','p:rstep','p:rstepabs','p:useminsteprecovery','p:minsteprecovery','p:updweightsauto','p:updweightsdamp','p:updweightsdampval','p:updweightsdampvalconst','p:updweightsfac','p:ntermauto','p:ntolfact','p:niter','p:termonres','p:reserrfact','p:damp','p:updweights','p:ntermconst','p:usecflcmp','p:stabacc','p:initcfl','p:kppid','p:kipid','p:kdpid','p:cfltol','p:cflaa','p:cflaacfl','p:cflaadim','p:cflaamix','p:cflaadelay','p:cfljtech','p:jtechcfl','p:cfljtechval','p:aaccdim','p:aaccmix','p:aaccdelay','p:initsteph','p:minsteph','p:ddoginitdamp','p:resscale','p:ddogrestart','p:ddogrestartactive','p:plot','p:changedproperties','p:lastchangedproperty'</NodeDefaultValues>
              <SolverFeatureList tag="feature" name="SolverFeatureList" created="1663007888332" modified="0">
                <!-- User comments -->
                <entityComments T="0"></entityComments>
                <!-- Created by -->
                <entityAuthor T="0"></entityAuthor>
              </SolverFeatureList>
            </SolverFeature>
            <SolverFeature op="Direct" tag="d1" name="Direct, concentrations (tds)" created="1663007888333" modified="0">
              <!-- Node status -->
              <entityFlags T="51">NOREMOVE|NODEACTIVATE</entityFlags>
              <!-- User comments -->
              <entityComments T="0"></entityComments>
              <!-- Created by -->
              <entityAuthor T="0"></entityAuthor>
              <!-- Feature status -->
              <status T="101">BUILT</status>
              <!-- The order of this node among active siblings -->
              <siblingOrder T="5">2</siblingOrder>
              <!-- Key containing number of active children for this node -->
              <childrenCount T="5">0</childrenCount>
              <!-- Solver -->
              <propertyValue T="30" value="pardiso" name="p:linsolver"></propertyValue>
              <!-- Pivoting perturbation -->
              <propertyValue T="30" value="1.0E-13" name="p:pivotperturb"></propertyValue>
              <!-- Relative tolerance -->
              <propertyValue T="30" name="p:itol">null</propertyValue>
              <NodeDefaultValues>32,'p:mumpsalloc','p:mumpsreorder','p:mumpsrreorder','p:reusereorder','p:pivotenable','p:thresh','p:mumpsblr','p:mumpsblrtol','p:mumpsblrtype','p:ooc','p:memfracooc','p:incore','p:minicmemory','p:usetotmemory','p:internalmemusage','p:oocmemory','p:pardreorder','p:pardschedule','p:pardrreorder','p:pivotstrategy','p:pardmtsolve','p:clusterpardiso','p:preorder','p:pivotrefines','p:errorchk','p:rhob','p:iterrefine','p:maxrefinesteps','p:errorratiobound','p:nliniterrefine','p:changedproperties','p:lastchangedproperty'</NodeDefaultValues>
              <SolverFeatureList tag="feature" name="SolverFeatureList" created="1663007888333" modified="0">
                <!-- User comments -->
                <entityComments T="0"></entityComments>
                <!-- Created by -->
                <entityAuthor T="0"></entityAuthor>
              </SolverFeatureList>
            </SolverFeature>
            <SolverFeature op="Iterative" tag="i1" name="AMG, concentrations (tds)" created="1663007888334" modified="0">
              <!-- Node status -->
              <entityFlags T="51">DISABLED</entityFlags>
              <!-- User comments -->
              <entityComments T="0"></entityComments>
              <!-- Created by -->
              <entityAuthor T="0"></entityAuthor>
              <!-- Feature status -->
              <status T="101">BUILT</status>
              <!-- Nonlinear-based error norm -->
              <propertyValue T="30" value="on" name="p:nlinnormuse"></propertyValue>
              <!-- Use below error level -->
              <propertyValue T="30" value="0.1" name="p:nlinnormlevel"></propertyValue>
              <!-- Maximum number of iterations -->
              <propertyValue T="30" value="1000" name="p:maxlinit"></propertyValue>
              <NodeDefaultValues>17,'p:linsolver','p:itrestart','p:prefuntype','p:irestol','p:usenlweights','p:gcrodr','p:eigk','p:keepy','p:gcrodrrel','p:eigkrel','p:iterm','p:iter','p:rhob','p:errorchk','p:maxilinit','p:changedproperties','p:lastchangedproperty'</NodeDefaultValues>
              <SolverFeatureList tag="feature" name="SolverFeatureList" created="1663007888334" modified="0">
                <!-- User comments -->
                <entityComments T="0"></entityComments>
                <!-- Created by -->
                <entityAuthor T="0"></entityAuthor>
                <SolverFeature op="IncompleteLU" tag="ilDef" name="Incomplete LU" created="1663007888334" modified="0">
                  <!-- Node status -->
                  <entityFlags T="51">DISABLED</entityFlags>
                  <!-- User comments -->
                  <entityComments T="0"></entityComments>
                  <!-- Created by -->
                  <entityAuthor T="0"></entityAuthor>
                  <!-- Relative tolerance -->
                  <propertyValue T="30" name="p:itol">null</propertyValue>
                  <!-- Maximum number of iterations -->
                  <propertyValue T="30" name="p:maxlinit">null</propertyValue>
                  <!-- Number of iterations -->
                  <propertyValue T="30" value="1" name="p:iter"></propertyValue>
                  <!-- Preconditioner variables -->
                  <propertyValue T="30" name="p:hybridvar" ReferenceArray="1,'/sol/sol1/feature/v1/feature/comp1_c'" ReferenceContainerList="/sol/sol1/feature/v1/feature"></propertyValue>
                  <!-- Preconditioner selection -->
                  <propertyValue T="30" valueMatrix="1|1,'comp1.c'" name="p:hybridcomp"></propertyValue>
                  <NodeDefaultValues>17,'p:prefun','p:droptype','p:droptol','p:fillratio','p:respectpattern','p:thresh','p:iterm','p:relax','p:ilutdroptol','p:ilutfillratio','p:preorder','p:rhob','p:hybridization','p:hybridvarspec','p:matrixformat','p:changedproperties','p:lastchangedproperty'</NodeDefaultValues>
                  <SolverFeatureList tag="feature" name="SolverFeatureList" created="1663007888334" modified="0">
                    <!-- User comments -->
                    <entityComments T="0"></entityComments>
                    <!-- Created by -->
                    <entityAuthor T="0"></entityAuthor>
                  </SolverFeatureList>
                </SolverFeature>
                <SolverFeature op="Multigrid" tag="mg1" name="Multigrid 1" created="1663007888335" modified="0">
                  <!-- User comments -->
                  <entityComments T="0"></entityComments>
                  <!-- Created by -->
                  <entityAuthor T="0"></entityAuthor>
                  <!-- Solver -->
                  <propertyValue T="30" value="saamg" name="p:prefun"></propertyValue>
                  <!-- Use hierarchy in geometries -->
                  <propertyValue T="30" name="p:geomuse" ReferenceArray="1,'/geom/geom1'" ReferenceContainerList="/geom"></propertyValue>
                  <!-- Use multigrid levels -->
                  <propertyValue T="30" name="p:mcaseuse" ReferenceArray="0" ReferenceContainerList="/study/std1/feature/stat/mglevel"></propertyValue>
                  <!-- Assemble on multigrid levels -->
                  <propertyValue T="30" name="p:mcaseassem" ReferenceArray="0" ReferenceContainerList="/study/std1/feature/stat/mglevel"></propertyValue>
                  <!-- Add weak contribution -->
                  <propertyValue T="30" valueMatrix="1|2,'tds','auto'" name="p:addweakcontribslaplacemain"></propertyValue>
                  <!-- Weak expression -->
                  <propertyValue T="30" valueMatrix="1|2,'tds',''" name="p:weakexprslaplacemain"></propertyValue>
                  <!-- Shift coefficient -->
                  <propertyValue T="30" valueMatrix="1|2,'tds','1'" name="p:epsslaplacemain"></propertyValue>
                  <!-- Keep generated weak contribution -->
                  <propertyValue T="30" valueMatrix="1|2,'tds','off'" name="p:kwslaplacemain"></propertyValue>
                  <!-- Add weak contribution -->
                  <propertyValue T="30" valueMatrix="1|2,'tds','auto'" name="p:addweakcontribslaplacegmg"></propertyValue>
                  <!-- Weak expression -->
                  <propertyValue T="30" valueMatrix="1|2,'tds',''" name="p:weakexprslaplacegmg"></propertyValue>
                  <!-- Shift coefficient -->
                  <propertyValue T="30" valueMatrix="1|2,'tds','1'" name="p:epsslaplacegmg"></propertyValue>
                  <!-- Minimum multigrid level -->
                  <propertyValue T="30" valueMatrix="1|2,'tds','1'" name="p:slaplaceminlevelgmg"></propertyValue>
                  <!-- Maximum multigrid level -->
                  <propertyValue T="30" valueMatrix="1|2,'tds','100'" name="p:slaplacemaxlevelgmg"></propertyValue>
                  <!-- Maximum_multigrid_level_active -->
                  <propertyValue T="30" valueMatrix="1|2,'tds','off'" name="p:slaplacemaxlevelgmgactive"></propertyValue>
                  <!-- Keep generated weak contribution -->
                  <propertyValue T="30" valueMatrix="1|2,'tds','off'" name="p:kwslaplacegmg"></propertyValue>
                  <!-- Relative tolerance -->
                  <propertyValue T="30" name="p:itol">null</propertyValue>
                  <!-- Maximum number of iterations -->
                  <propertyValue T="30" name="p:maxlinit">null</propertyValue>
                  <!-- Number of iterations -->
                  <propertyValue T="30" value="2" name="p:iter"></propertyValue>
                  <!-- Maximum number of DOFs at coarsest level -->
                  <propertyValue T="30" value="50000" name="p:maxcoarsedof"></propertyValue>
                  <!-- Add weak contribution -->
                  <propertyValue T="30" valueMatrix="1|2,'tds','auto'" name="p:addweakcontribslaplaceamg"></propertyValue>
                  <!-- Weak expression -->
                  <propertyValue T="30" valueMatrix="1|2,'tds',''" name="p:weakexprslaplaceamg"></propertyValue>
                  <!-- Shift coefficient -->
                  <propertyValue T="30" valueMatrix="1|2,'tds','1'" name="p:epsslaplaceamg"></propertyValue>
                  <!-- Keep generated weak contribution -->
                  <propertyValue T="30" valueMatrix="1|2,'tds','off'" name="p:kwslaplaceamg"></propertyValue>
                  <!-- Construct prolongators componentwise -->
                  <propertyValue T="30" value="on" name="p:saamgcompwise"></propertyValue>
                  <!-- Prolongator smoothing -->
                  <propertyValue T="30" value="off" name="p:usesmooth"></propertyValue>
                  <!-- Preconditioner variables -->
                  <propertyValue T="30" name="p:hybridvar" ReferenceArray="1,'/sol/sol1/feature/v1/feature/comp1_c'" ReferenceContainerList="/sol/sol1/feature/v1/feature"></propertyValue>
                  <!-- Preconditioner selection -->
                  <propertyValue T="30" valueMatrix="1|1,'comp1.c'" name="p:hybridcomp"></propertyValue>
                  <NodeDefaultValues>61,'p:mgcycle','p:mindofthread','p:mcasegen','p:gmglevels','p:scale','p:massem','p:mkeep','p:rmethod','p:prefermatfree','p:slaplacemain','p:addweakcontribslaplacemainAUX','p:epsslaplacemainAUX','p:kwslaplacemainAUX','p:weakexprslaplacemainAUX','p:slaplacegmg','p:addweakcontribslaplacegmgAUX','p:epsslaplacegmgAUX','p:slaplaceminlevelgmgAUX','p:slaplacemaxlevelgmgAUX','p:slaplacemaxlevelgmgAUXactive','p:kwslaplacegmgAUX','p:weakexprslaplacegmgAUX','p:iterm','p:mglevels','p:amgauto','p:loweramg','p:assemall','p:slaplaceamg','p:addweakcontribslaplaceamgAUX','p:epsslaplaceamgAUX','p:kwslaplaceamgAUX','p:weakexprslaplaceamgAUX','p:strconn','p:useaggressive','p:nullspace','p:compactaggregation','p:reuseprolongators','p:aggmethod','p:agglevel','p:jacdamp','p:usefilter','p:rhob','p:negcoupl','p:negcouplactive','p:enrich','p:enrichactive','p:coarsening','p:coarseningactive','p:poscoupl','p:poscouplactive','p:interpolation','p:interpolationactive','p:jacinterp','p:jacinterpactive','p:truncinterp','p:truncinterpactive','p:hybridization','p:hybridvarspec','p:matrixformat','p:changedproperties','p:lastchangedproperty'</NodeDefaultValues>
                  <SolverFeatureList tag="feature" name="SolverFeatureList" created="1663007888337" modified="0">
                    <!-- User comments -->
                    <entityComments T="0"></entityComments>
                    <!-- Created by -->
                    <entityAuthor T="0"></entityAuthor>
                    <SolverFeature op="PreSmoother" tag="pr" name="Presmoother" created="1663007888337" modified="0">
                      <!-- Node status -->
                      <entityFlags T="51">NOREMOVE|NORETAG|NODEACTIVATE</entityFlags>
                      <!-- User comments -->
                      <entityComments T="0"></entityComments>
                      <!-- Created by -->
                      <entityAuthor T="0"></entityAuthor>
                      <NodeDefaultValues>2,'p:changedproperties','p:lastchangedproperty'</NodeDefaultValues>
                      <SolverFeatureList tag="feature" name="SolverFeatureList" created="1663007888337" modified="0">
                        <!-- User comments -->
                        <entityComments T="0"></entityComments>
                        <!-- Created by -->
                        <entityAuthor T="0"></entityAuthor>
                        <SolverFeature op="SOR" tag="soDef" name="SOR" created="1663007888337" modified="0">
                          <!-- Node status -->
                          <entityFlags T="51">DISABLED</entityFlags>
                          <!-- User comments -->
                          <entityComments T="0"></entityComments>
                          <!-- Created by -->
                          <entityAuthor T="0"></entityAuthor>
                          <!-- Solver -->
                          <propertyValue T="30" value="sor" name="p:prefun"></propertyValue>
                          <!-- Relative tolerance -->
                          <propertyValue T="30" name="p:itol">null</propertyValue>
                          <!-- Maximum number of iterations -->
                          <propertyValue T="30" name="p:maxlinit">null</propertyValue>
                          <!-- Number of iterations -->
                          <propertyValue T="30" value="2" name="p:iter"></propertyValue>
                          <!-- Preconditioner variables -->
                          <propertyValue T="30" name="p:hybridvar" ReferenceArray="1,'/sol/sol1/feature/v1/feature/comp1_c'" ReferenceContainerList="/sol/sol1/feature/v1/feature"></propertyValue>
                          <!-- Preconditioner selection -->
                          <propertyValue T="30" valueMatrix="1|1,'comp1.c'" name="p:hybridcomp"></propertyValue>
                          <NodeDefaultValues>11,'p:iterm','p:relax','p:sorblocked','p:reusedata','p:reusepattern','p:rhob','p:hybridization','p:hybridvarspec','p:matrixformat','p:changedproperties','p:lastchangedproperty'</NodeDefaultValues>
                          <SolverFeatureList tag="feature" name="SolverFeatureList" created="1663007888337" modified="0">
                            <!-- User comments -->
                            <entityComments T="0"></entityComments>
                            <!-- Created by -->
                            <entityAuthor T="0"></entityAuthor>
                          </SolverFeatureList>
                        </SolverFeature>
                        <SolverFeature op="SORLine" tag="sl1" name="SOR Line 1" created="1663007888338" modified="0">
                          <!-- Node status -->
                          <entityFlags T="51">NOREMOVE|NODEACTIVATE</entityFlags>
                          <!-- User comments -->
                          <entityComments T="0"></entityComments>
                          <!-- Created by -->
                          <entityAuthor T="0"></entityAuthor>
                          <!-- Sweep type -->
                          <propertyValue T="30" value="ssor" name="p:linesweeptype"></propertyValue>
                          <!-- Relative tolerance -->
                          <propertyValue T="30" name="p:itol">null</propertyValue>
                          <!-- Maximum number of iterations -->
                          <propertyValue T="30" name="p:maxlinit">null</propertyValue>
                          <!-- Number of iterations -->
                          <propertyValue T="30" value="1" name="p:iter"></propertyValue>
                          <!-- Relaxation factor -->
                          <propertyValue T="30" value="0.7" name="p:linerelax"></propertyValue>
                          <!-- Line variable -->
                          <propertyValue T="30" name="p:linevar" Reference="/sol/sol1/feature/v1/feature/comp1_c" ReferenceContainerList="/sol/sol1/feature/v1/feature"></propertyValue>
                          <!-- Relaxation factor -->
                          <propertyValue T="30" value="0.5" name="p:relax"></propertyValue>
                          <!-- Preconditioner variables -->
                          <propertyValue T="30" name="p:hybridvar" ReferenceArray="1,'/sol/sol1/feature/v1/feature/comp1_c'" ReferenceContainerList="/sol/sol1/feature/v1/feature"></propertyValue>
                          <!-- Preconditioner selection -->
                          <propertyValue T="30" valueMatrix="1|1,'comp1.c'" name="p:hybridcomp"></propertyValue>
                          <NodeDefaultValues>16,'p:iterm','p:linealgorithm','p:linemethod','p:linemethodmatrix','p:maxline','p:lineblocked','p:reuseprolongators','p:reuselines','p:reusepattern','p:prefun','p:seconditer','p:hybridization','p:hybridvarspec','p:matrixformat','p:changedproperties','p:lastchangedproperty'</NodeDefaultValues>
                          <SolverFeatureList tag="feature" name="SolverFeatureList" created="1663007888339" modified="0">
                            <!-- User comments -->
                            <entityComments T="0"></entityComments>
                            <!-- Created by -->
                            <entityAuthor T="0"></entityAuthor>
                          </SolverFeatureList>
                        </SolverFeature>
                      </SolverFeatureList>
                    </SolverFeature>
                    <SolverFeature op="PostSmoother" tag="po" name="Postsmoother" created="1663007888337" modified="0">
                      <!-- Node status -->
                      <entityFlags T="51">NOREMOVE|NORETAG|NODEACTIVATE</entityFlags>
                      <!-- User comments -->
                      <entityComments T="0"></entityComments>
                      <!-- Created by -->
                      <entityAuthor T="0"></entityAuthor>
                      <NodeDefaultValues>2,'p:changedproperties','p:lastchangedproperty'</NodeDefaultValues>
                      <SolverFeatureList tag="feature" name="SolverFeatureList" created="1663007888337" modified="0">
                        <!-- User comments -->
                        <entityComments T="0"></entityComments>
                        <!-- Created by -->
                        <entityAuthor T="0"></entityAuthor>
                        <SolverFeature op="SOR" tag="soDef" name="SOR" created="1663007888337" modified="0">
                          <!-- Node status -->
                          <entityFlags T="51">DISABLED</entityFlags>
                          <!-- User comments -->
                          <entityComments T="0"></entityComments>
                          <!-- Created by -->
                          <entityAuthor T="0"></entityAuthor>
                          <!-- Solver -->
                          <propertyValue T="30" value="soru" name="p:prefun"></propertyValue>
                          <!-- Relative tolerance -->
                          <propertyValue T="30" name="p:itol">null</propertyValue>
                          <!-- Maximum number of iterations -->
                          <propertyValue T="30" name="p:maxlinit">null</propertyValue>
                          <!-- Number of iterations -->
                          <propertyValue T="30" value="2" name="p:iter"></propertyValue>
                          <!-- Preconditioner variables -->
                          <propertyValue T="30" name="p:hybridvar" ReferenceArray="1,'/sol/sol1/feature/v1/feature/comp1_c'" ReferenceContainerList="/sol/sol1/feature/v1/feature"></propertyValue>
                          <!-- Preconditioner selection -->
                          <propertyValue T="30" valueMatrix="1|1,'comp1.c'" name="p:hybridcomp"></propertyValue>
                          <NodeDefaultValues>11,'p:iterm','p:relax','p:sorblocked','p:reusedata','p:reusepattern','p:rhob','p:hybridization','p:hybridvarspec','p:matrixformat','p:changedproperties','p:lastchangedproperty'</NodeDefaultValues>
                          <SolverFeatureList tag="feature" name="SolverFeatureList" created="1663007888338" modified="0">
                            <!-- User comments -->
                            <entityComments T="0"></entityComments>
                            <!-- Created by -->
                            <entityAuthor T="0"></entityAuthor>
                          </SolverFeatureList>
                        </SolverFeature>
                        <SolverFeature op="SORLine" tag="sl1" name="SOR Line 1" created="1663007888339" modified="0">
                          <!-- Node status -->
                          <entityFlags T="51">NOREMOVE|NODEACTIVATE</entityFlags>
                          <!-- User comments -->
                          <entityComments T="0"></entityComments>
                          <!-- Created by -->
                          <entityAuthor T="0"></entityAuthor>
                          <!-- Sweep type -->
                          <propertyValue T="30" value="ssor" name="p:linesweeptype"></propertyValue>
                          <!-- Relative tolerance -->
                          <propertyValue T="30" name="p:itol">null</propertyValue>
                          <!-- Maximum number of iterations -->
                          <propertyValue T="30" name="p:maxlinit">null</propertyValue>
                          <!-- Number of iterations -->
                          <propertyValue T="30" value="1" name="p:iter"></propertyValue>
                          <!-- Relaxation factor -->
                          <propertyValue T="30" value="0.7" name="p:linerelax"></propertyValue>
                          <!-- Line variable -->
                          <propertyValue T="30" name="p:linevar" Reference="/sol/sol1/feature/v1/feature/comp1_c" ReferenceContainerList="/sol/sol1/feature/v1/feature"></propertyValue>
                          <!-- Relaxation factor -->
                          <propertyValue T="30" value="0.5" name="p:relax"></propertyValue>
                          <!-- Preconditioner variables -->
                          <propertyValue T="30" name="p:hybridvar" ReferenceArray="1,'/sol/sol1/feature/v1/feature/comp1_c'" ReferenceContainerList="/sol/sol1/feature/v1/feature"></propertyValue>
                          <!-- Preconditioner selection -->
                          <propertyValue T="30" valueMatrix="1|1,'comp1.c'" name="p:hybridcomp"></propertyValue>
                          <NodeDefaultValues>16,'p:iterm','p:linealgorithm','p:linemethod','p:linemethodmatrix','p:maxline','p:lineblocked','p:reuseprolongators','p:reuselines','p:reusepattern','p:prefun','p:seconditer','p:hybridization','p:hybridvarspec','p:matrixformat','p:changedproperties','p:lastchangedproperty'</NodeDefaultValues>
                          <SolverFeatureList tag="feature" name="SolverFeatureList" created="1663007888340" modified="0">
                            <!-- User comments -->
                            <entityComments T="0"></entityComments>
                            <!-- Created by -->
                            <entityAuthor T="0"></entityAuthor>
                          </SolverFeatureList>
                        </SolverFeature>
                      </SolverFeatureList>
                    </SolverFeature>
                    <SolverFeature op="CoarseSolver" tag="cs" name="Coarse Solver" created="1663007888338" modified="0">
                      <!-- Node status -->
                      <entityFlags T="51">NOREMOVE|NORETAG|NODEACTIVATE</entityFlags>
                      <!-- User comments -->
                      <entityComments T="0"></entityComments>
                      <!-- Created by -->
                      <entityAuthor T="0"></entityAuthor>
                      <NodeDefaultValues>2,'p:changedproperties','p:lastchangedproperty'</NodeDefaultValues>
                      <SolverFeatureList tag="feature" name="SolverFeatureList" created="1663007888338" modified="0">
                        <!-- User comments -->
                        <entityComments T="0"></entityComments>
                        <!-- Created by -->
                        <entityAuthor T="0"></entityAuthor>
                        <SolverFeature op="Direct" tag="dDef" name="Direct" created="1663007888338" modified="0">
                          <!-- Node status -->
                          <entityFlags T="51">DISABLED</entityFlags>
                          <!-- User comments -->
                          <entityComments T="0"></entityComments>
                          <!-- Created by -->
                          <entityAuthor T="0"></entityAuthor>
                          <!-- Factor in error estimate -->
                          <propertyValue T="30" name="p:rhob">null</propertyValue>
                          <!-- Iterative refinement -->
                          <propertyValue T="30" name="p:iterrefine">null</propertyValue>
                          <!-- Maximum number of refinements -->
                          <propertyValue T="30" name="p:maxrefinesteps">null</propertyValue>
                          <!-- Error ratio bound -->
                          <propertyValue T="30" name="p:errorratiobound">null</propertyValue>
                          <!-- Use in nonlinear solver -->
                          <propertyValue T="30" name="p:nliniterrefine">null</propertyValue>
                          <NodeDefaultValues>30,'p:linsolver','p:mumpsalloc','p:mumpsreorder','p:mumpsrreorder','p:reusereorder','p:pivotenable','p:thresh','p:pivotperturb','p:mumpsblr','p:mumpsblrtol','p:mumpsblrtype','p:ooc','p:memfracooc','p:incore','p:minicmemory','p:usetotmemory','p:internalmemusage','p:oocmemory','p:pardreorder','p:pardschedule','p:pardrreorder','p:pivotstrategy','p:pardmtsolve','p:clusterpardiso','p:preorder','p:pivotrefines','p:errorchk','p:itol','p:changedproperties','p:lastchangedproperty'</NodeDefaultValues>
                          <SolverFeatureList tag="feature" name="SolverFeatureList" created="1663007888338" modified="0">
                            <!-- User comments -->
                            <entityComments T="0"></entityComments>
                            <!-- Created by -->
                            <entityAuthor T="0"></entityAuthor>
                          </SolverFeatureList>
                        </SolverFeature>
                        <SolverFeature op="Direct" tag="d1" name="Direct 1" created="1663007888340" modified="0">
                          <!-- Node status -->
                          <entityFlags T="51">NOREMOVE|NODEACTIVATE</entityFlags>
                          <!-- User comments -->
                          <entityComments T="0"></entityComments>
                          <!-- Created by -->
                          <entityAuthor T="0"></entityAuthor>
                          <!-- Solver -->
                          <propertyValue T="30" value="pardiso" name="p:linsolver"></propertyValue>
                          <!-- Pivoting perturbation -->
                          <propertyValue T="30" value="1.0E-13" name="p:pivotperturb"></propertyValue>
                          <!-- Factor in error estimate -->
                          <propertyValue T="30" name="p:rhob">null</propertyValue>
                          <!-- Iterative refinement -->
                          <propertyValue T="30" name="p:iterrefine">null</propertyValue>
                          <!-- Maximum number of refinements -->
                          <propertyValue T="30" name="p:maxrefinesteps">null</propertyValue>
                          <!-- Error ratio bound -->
                          <propertyValue T="30" name="p:errorratiobound">null</propertyValue>
                          <!-- Use in nonlinear solver -->
                          <propertyValue T="30" name="p:nliniterrefine">null</propertyValue>
                          <NodeDefaultValues>28,'p:mumpsalloc','p:mumpsreorder','p:mumpsrreorder','p:reusereorder','p:pivotenable','p:thresh','p:mumpsblr','p:mumpsblrtol','p:mumpsblrtype','p:ooc','p:memfracooc','p:incore','p:minicmemory','p:usetotmemory','p:internalmemusage','p:oocmemory','p:pardreorder','p:pardschedule','p:pardrreorder','p:pivotstrategy','p:pardmtsolve','p:clusterpardiso','p:preorder','p:pivotrefines','p:errorchk','p:itol','p:changedproperties','p:lastchangedproperty'</NodeDefaultValues>
                          <SolverFeatureList tag="feature" name="SolverFeatureList" created="1663007888341" modified="0">
                            <!-- User comments -->
                            <entityComments T="0"></entityComments>
                            <!-- Created by -->
                            <entityAuthor T="0"></entityAuthor>
                          </SolverFeatureList>
                        </SolverFeature>
                      </SolverFeatureList>
                    </SolverFeature>
                  </SolverFeatureList>
                </SolverFeature>
              </SolverFeatureList>
            </SolverFeature>
          </SolverFeatureList>
        </SolverFeature>
      </SolverFeatureList>
    </SolverSequence>
  </SolverSequenceList>
  <ProbeFeatureList tag="probe" name="ProbeFeatureList" created="1663003778554" modified="0">
    <!-- User comments -->
    <entityComments T="0"></entityComments>
    <!-- Created by -->
    <entityAuthor T="0"></entityAuthor>
  </ProbeFeatureList>
  <ProbeFeatureList tag="massProp" name="ProbeFeatureList" created="1663003778554" modified="0">
    <!-- User comments -->
    <entityComments T="0"></entityComments>
    <!-- Created by -->
    <entityAuthor T="0"></entityAuthor>
  </ProbeFeatureList>
  <Results tag="result" name="Results" created="1663003778554" modified="0">
    <!-- Node status -->
    <entityFlags T="51">NOREMOVE|NODEACTIVATE</entityFlags>
    <!-- User comments -->
    <entityComments T="0"></entityComments>
    <!-- Created by -->
    <entityAuthor T="0"></entityAuthor>
    <DatasetFeatureList tag="dataset" name="Datasets" created="1663003778554" modified="0">
      <!-- User comments -->
      <entityComments T="0"></entityComments>
      <!-- Created by -->
      <entityAuthor T="0"></entityAuthor>
      <DatasetFeature op="Solution" tag="dset1" name="" created="1663005228272" modified="1663005516355">
        <!-- User comments -->
        <entityComments T="0"></entityComments>
        <!-- Created by -->
        <entityAuthor T="0"></entityAuthor>
        <!-- Updated by -->
        <entityModifiedBy T="0"></entityModifiedBy>
        <selection T="32" selection="LocalSelection" flags="32" selType="GEOM">
          <explicit geom="/savePointData/savepoint1/geom/geom1"/>
        </selection>
        <!-- True if the feature has ever been evaluated. -->
        <propertyValue T="30" value="on" name="p:hasbeenevaluated"></propertyValue>
        <!-- Solution -->
        <propertyValue T="30" value="none" name="p:solution" Reference="/sol/sol1" ReferenceContainerList="/sol" CompositeIndex="0"></propertyValue>
        <!-- Component -->
        <propertyValue T="30" value="comp1" name="p:comp"></propertyValue>
        <!-- Whether to show the geometry list. -->
        <propertyValue T="30" value="off" name="p:showgeom"></propertyValue>
        <!-- Geometry -->
        <propertyValue T="30" name="p:geom" Reference="/savePointData/savepoint1/geom/geom1" ReferenceContainerList="/savePointData/savepoint1/geom"></propertyValue>
        <!-- A list of (component, geometry) pairs. -->
        <propertyValue T="30" valueMatrix="1|2,'comp1','geom1'" name="p:compgeommap"></propertyValue>
        <NodeDefaultValues>6,'p:phaseshift','p:scalingfactor','p:frametype','p:phase','p:scalefactor','p:probetag'</NodeDefaultValues>
        <DatasetFeatureList tag="feature" name="Datasets" created="1663005228274" modified="0">
          <!-- User comments -->
          <entityComments T="0"></entityComments>
          <!-- Created by -->
          <entityAuthor T="0"></entityAuthor>
        </DatasetFeatureList>
      </DatasetFeature>
      <DatasetFeature op="Extrude1D" tag="extr1" name="Extrusion 1D 1" created="1663005969761" modified="0">
        <!-- User comments -->
        <entityComments T="0"></entityComments>
        <!-- Created by -->
        <entityAuthor T="0"></entityAuthor>
        <!-- The status of this feature. -->
        <status T="101">EDITED</status>
        <!-- True if the feature has ever been evaluated. -->
        <propertyValue T="30" value="on" name="p:hasbeenevaluated"></propertyValue>
        <!-- Dataset -->
        <propertyValue T="30" value="none" name="p:data" Reference="/result/dataset/dset1" ReferenceContainerList="/result/dataset" CompositeIndex="0"></propertyValue>
        <!-- X_maximum#y -->
        <propertyValue T="30" value="25" name="p:ymax"></propertyValue>
        <!-- X_variable#y -->
        <propertyValue T="30" value="extr1y" name="p:yvar"></propertyValue>
        <NodeDefaultValues>2,'p:ymin','p:res'</NodeDefaultValues>
        <DatasetFeatureList tag="feature" name="Datasets" created="1663005969762" modified="0">
          <!-- User comments -->
          <entityComments T="0"></entityComments>
          <!-- Created by -->
          <entityAuthor T="0"></entityAuthor>
        </DatasetFeatureList>
      </DatasetFeature>
      <DatasetFeature op="Sector2D" tag="sec1" name="Sector 2D 1" created="1663007671643" modified="0">
        <!-- User comments -->
        <entityComments T="0"></entityComments>
        <!-- Created by -->
        <entityAuthor T="0"></entityAuthor>
        <!-- The status of this feature. -->
        <status T="101">EDITED</status>
        <!-- True if the feature has ever been evaluated. -->
        <propertyValue T="30" value="on" name="p:hasbeenevaluated"></propertyValue>
        <!-- Dataset -->
        <propertyValue T="30" value="none" name="p:data" Reference="/result/dataset/extr1" ReferenceContainerList="/result/dataset" CompositeIndex="0"></propertyValue>
        <!-- Number of sectors -->
        <propertyValue T="30" value="4" name="p:sectors"></propertyValue>
        <!-- Sectors to include -->
        <propertyValue T="30" value="manual" name="p:include"></propertyValue>
        <!-- Start sector -->
        <propertyValue T="30" value="3" name="p:startsector"></propertyValue>
        <!-- Number of sectors to include -->
        <propertyValue T="30" value="1" name="p:sectorsinclude"></propertyValue>
        <!-- Sector number -->
        <propertyValue T="30" value="sec1number" name="p:sectorvar"></propertyValue>
        <!-- Space variables -->
        <propertyValue T="30" valueMatrix="1|2,'sec1x','sec1y'" name="p:spacevars"></propertyValue>
        <NodeDefaultValues>11,'p:point','p:even','p:trans','p:reflaxis','p:hasspacevars','p:allowmodenumber','p:modenumber','p:allowrotinv','p:rotinv','p:allowreflinv','p:reflinv'</NodeDefaultValues>
        <DatasetFeatureList tag="feature" name="Datasets" created="1663007671644" modified="0">
          <!-- User comments -->
          <entityComments T="0"></entityComments>
          <!-- Created by -->
          <entityAuthor T="0"></entityAuthor>
        </DatasetFeatureList>
      </DatasetFeature>
      <DatasetFeature op="Revolve2D" tag="rev1" name="Revolution 2D 1" created="1663006004553" modified="1663007817353">
        <!-- User comments -->
        <entityComments T="0"></entityComments>
        <!-- Created by -->
        <entityAuthor T="0"></entityAuthor>
        <!-- Updated by -->
        <entityModifiedBy T="0"></entityModifiedBy>
        <!-- The status of this feature. -->
        <status T="101">EDITED</status>
        <!-- True if the feature has ever been evaluated. -->
        <propertyValue T="30" value="on" name="p:hasbeenevaluated"></propertyValue>
        <!-- Dataset -->
        <propertyValue T="30" value="none" name="p:data" Reference="/result/dataset/sec1" ReferenceContainerList="/result/dataset" CompositeIndex="0"></propertyValue>
        <!-- Points -->
        <propertyValue T="30" valueMatrix="2|2,'0','H_media+H_alg'|2,'0','0'" name="p:genpoints"></propertyValue>
        <!-- Layers -->
        <propertyValue T="30" value="38" name="p:actrevlayers"></propertyValue>
        <!-- Revolution angle -->
        <propertyValue T="30" value="270" name="p:revangle"></propertyValue>
        <!-- Space variables -->
        <propertyValue T="30" valueMatrix="1|3,'rev1x','rev1y','rev1z'" name="p:spacevars"></propertyValue>
        <!-- phi -->
        <propertyValue T="30" value="rev1phi" name="p:anglevar"></propertyValue>
        <NodeDefaultValues>10,'p:method','p:pdpoint','p:pddir','p:layermethod','p:revlayers','p:startangle','p:endcaps','p:planemap','p:hasspacevars','p:modenumber'</NodeDefaultValues>
        <DatasetFeatureList tag="feature" name="Datasets" created="1663006004555" modified="0">
          <!-- User comments -->
          <entityComments T="0"></entityComments>
          <!-- Created by -->
          <entityAuthor T="0"></entityAuthor>
        </DatasetFeatureList>
      </DatasetFeature>
    </DatasetFeatureList>
    <ExportFeatureList tag="export" name="Export" created="1663003778554" modified="0">
      <!-- User comments -->
      <entityComments T="0"></entityComments>
      <!-- Created by -->
      <entityAuthor T="0"></entityAuthor>
    </ExportFeatureList>
    <NumericalFeatureList tag="numerical" name="Derived Values" created="1663003778554" modified="0">
      <!-- User comments -->
      <entityComments T="0"></entityComments>
      <!-- Created by -->
      <entityAuthor T="0"></entityAuthor>
    </NumericalFeatureList>
    <TableFeatureList tag="table" name="Tables" created="1663003778554" modified="0">
      <!-- User comments -->
      <entityComments T="0"></entityComments>
      <!-- Created by -->
      <entityAuthor T="0"></entityAuthor>
      <TableFeature op="Table" tag="evl2" name="Evaluation 2D" created="1663006303070" modified="1663007899306">
        <!-- User comments -->
        <entityComments T="0">Interactive 2D values</entityComments>
        <!-- Created by -->
        <entityAuthor T="0"></entityAuthor>
        <!-- Updated by -->
        <entityModifiedBy T="0"></entityModifiedBy>
        <!-- The status of this feature. -->
        <status T="101">BUILT</status>
        <!-- The real data in the table. -->
        <realData T="13">1.3982179164886475,0.12073758989572525,9.11966306569391E-5</realData>
        <realData T="13">1.2577768564224243,0.2583697438240051,1.1613325493449705E-5</realData>
        <realData T="13">1.3102844953536987,0.272371768951416,8.170046050078958E-6</realData>
        <realData T="13">1.285780906677246,0.6784301996231079,9.5014112863713E-6</realData>
        <realData T="13">1.40460205078125,0.08687068521976471,9.113233620967084E-5</realData>
        <realData T="13">1.396361231803894,0.17587199807167053,9.121532927919332E-5</realData>
        <realData T="13">1.4078984260559082,0.41650518774986267,9.110630502970705E-5</realData>
        <realData T="13">1.5018441677093506,0.1692788004875183,4.582536938546448E-5</realData>
        <realData T="13">1.3930649757385254,0.38683754205703735,4.64658389165725E-5</realData>
        <realData T="13">1.4161393642425537,0.44617173075675964,4.627400811157048E-5</realData>
        <realData T="13">1.402953863143921,0.5071541666984558,4.63720311288721E-5</realData>
        <realData T="13">1.3996576070785522,0.4016711413860321,4.640330001449188E-5</realData>
        <realData T="13">1.3914167881011963,0.28465089201927185,4.6481473924802896E-5</realData>
        <realData T="13">1.1573762893676758,0.19729772210121155,1.0101472604115232E-4</realData>
        <realData T="13">1.4111948013305664,0.1709269881248474,4.630817842620612E-5</realData>
        <realData T="13">1.402953863143921,0.1692788004875183,4.63720311288721E-5</realData>
        <realData T="13">1.3996576070785522,0.1692788004875183,4.640330001449188E-5</realData>
        <realData T="13">1.402953863143921,0.07862935215234756,3.5775059568854523E-6</realData>
        <realData T="13">1.4128429889678955,0.16103795170783997,3.3593434247945984E-6</realData>
        <realData T="13">1.4144911766052246,0.22531667351722717,3.326020668610322E-6</realData>
        <realData T="13">1.4617767333984375,0.0982445478439331,0.0042057174584826775</realData>
        <realData T="13">1.4584455490112305,0.12822559475898743,0.0043454457988765524</realData>
        <realData T="13">1.4584455490112305,0.19818130135536194,0.004345445798876552</realData>
        <realData T="13">1.4584455490112305,0.2781307101249695,0.0043454457988765524</realData>
        <realData T="13">1.4551142454147339,0.3447551727294922,0.004485179139568894</realData>
        <realData T="13">1.4484517574310303,0.07159395515918732,1.401096993599679E-4</realData>
        <!-- The imaginary data in the table. -->
        <imagData T="13">0.0,0.0,0.0</imagData>
        <imagData T="13">0.0,0.0,0.0</imagData>
        <imagData T="13">0.0,0.0,0.0</imagData>
        <imagData T="13">0.0,0.0,0.0</imagData>
        <imagData T="13">0.0,0.0,0.0</imagData>
        <imagData T="13">0.0,0.0,0.0</imagData>
        <imagData T="13">0.0,0.0,0.0</imagData>
        <imagData T="13">0.0,0.0,0.0</imagData>
        <imagData T="13">0.0,0.0,0.0</imagData>
        <imagData T="13">0.0,0.0,0.0</imagData>
        <imagData T="13">0.0,0.0,0.0</imagData>
        <imagData T="13">0.0,0.0,0.0</imagData>
        <imagData T="13">0.0,0.0,0.0</imagData>
        <imagData T="13">0.0,0.0,0.0</imagData>
        <imagData T="13">0.0,0.0,0.0</imagData>
        <imagData T="13">0.0,0.0,0.0</imagData>
        <imagData T="13">0.0,0.0,0.0</imagData>
        <imagData T="13">0.0,0.0,0.0</imagData>
        <imagData T="13">0.0,0.0,0.0</imagData>
        <imagData T="13">0.0,0.0,0.0</imagData>
        <imagData T="13">0.0,0.0,0.0</imagData>
        <imagData T="13">0.0,0.0,0.0</imagData>
        <imagData T="13">0.0,0.0,0.0</imagData>
        <imagData T="13">0.0,0.0,0.0</imagData>
        <imagData T="13">0.0,0.0,0.0</imagData>
        <imagData T="13">0.0,0.0,0.0</imagData>
        <!-- The column headers. -->
        <columnHeaders T="1">3,'x','y','Value'</columnHeaders>
        <!-- Needs_update -->
        <propertyValue T="30" value="on" name="p:needsupdate"></propertyValue>
        <!-- Maximum number of rows -->
        <propertyValue T="30" value="10000" name="p:tablebuffersize"></propertyValue>
        <!-- Arguments -->
        <propertyValue T="30" valueMatrix="3|2,'1','x'|2,'2','y'|2,'3','Value'" name="p:headers"></propertyValue>
        <NodeDefaultValues>22,'p:outerinput','p:probetag','p:filledparamsintable','p:format','p:descr','p:descrmanual','p:showfilledsettings','p:rows','p:cols','p:datacol','p:showparam','p:param','p:showrowstep','p:filterstringdata','p:import','p:tunitconv','p:isInput','p:appliedstoretable','p:appliedfilename','p:storetable','p:filename','p:switchtable'</NodeDefaultValues>
        <TableFeatureList tag="feature" name="Tables" created="1663006303071" modified="0">
          <!-- User comments -->
          <entityComments T="0"></entityComments>
          <!-- Created by -->
          <entityAuthor T="0"></entityAuthor>
        </TableFeatureList>
      </TableFeature>
    </TableFeatureList>
    <EvaluationGroupFeatureList tag="evaluationgroup" name="Evaluation Group" created="1663003778554" modified="0">
      <!-- User comments -->
      <entityComments T="0"></entityComments>
      <!-- Created by -->
      <entityAuthor T="0"></entityAuthor>
    </EvaluationGroupFeatureList>
    <ResultFeatureList tag="feature" name="ResultFeatureList" created="1663003778578" modified="0">
      <!-- User comments -->
      <entityComments T="0"></entityComments>
      <!-- Created by -->
      <entityAuthor T="0"></entityAuthor>
      <ResultFeature op="PlotGroup1D" tag="pg1" name="Concentration (tds)" created="1663005228595" modified="1663007899306">
        <!-- User comments -->
        <entityComments T="0"></entityComments>
        <!-- Created by -->
        <entityAuthor T="0"></entityAuthor>
        <!-- Updated by -->
        <entityModifiedBy T="0"></entityModifiedBy>
        <!-- Key containing all property values -->
        <key T="0">true[]datadset1nonesolrepresentationsolutioninfoshowlooplevelinputoff|off|off|looplevelinputshowloopleveloff|off|off|looplevelshowlooplevelindicesoff|off|off|looplevelindicesshowinterpoff|off|off|interpsavedatainmodelofftitlenumberformatkey6allowevalintitlekeyoffmodifiedtitlemodifiedparamindicatorshowsecylabelofftwoyaxesoffswitchxyoffshowplotonsecyaxisoffaxislimitsoffpreserveaspectoffshowsecylogoffshowsecyextraofftrue[]dataparentparentshowsolutionparamsoffsolrepresentationsolutioninfoshowlooplevelinputoff|off|off|looplevelinputshowloopleveloff|off|off|looplevelshowlooplevelindicesoff|off|off|looplevelindicesshowinterpoff|off|off|interpunitdim0unittrans1exprc/K_HenryunitTorrevalmethodactiveoffconstactiveoffconstprefixes|xdataunittrans1xdataexprxdataexprxxdataunitmmxdataevalmethodactiveoffresolutionnormalresolutionfromprefsonsmoothingsupportedonsmoothmaterialshowexpressionoffshowthresholdonthresholdnonerecoveroffGEOMDIMgeom1[1]ALL</key>
        <!-- The status of this feature. -->
        <status T="101">BUILT</status>
        <!-- True if the feature has ever been plotted -->
        <propertyValue T="30" value="on" name="p:hasbeenplotted"></propertyValue>
        <!-- Dataset -->
        <propertyValue T="30" value="none" name="p:data" Reference="/result/dataset/dset1" ReferenceContainerList="/result/dataset" CompositeIndex="0"></propertyValue>
        <!-- Analysis type last time solnum was set -->
        <propertyValue T="30" value="Stationary" name="p:oldanalysistype"></propertyValue>
        <!-- Solution number -->
        <propertyValue T="30" valueMatrix="1|1,'1'" name="p:solnum"></propertyValue>
        <!-- Times -->
        <propertyValue T="30" value="" valueMatrix="1|0" name="p:t"></propertyValue>
        <!-- Title type -->
        <propertyValue T="30" value="custom" name="p:titletype"></propertyValue>
        <!-- Type -->
        <propertyValue T="30" value="off" name="p:typeintitle"></propertyValue>
        <!-- Title -->
        <propertyValue T="30" value="Oxygen Tension (mmHg) (Torr)" name="p:title"></propertyValue>
        <!-- x-axis label -->
        <propertyValue T="30" value="x-coordinate (mm)" name="p:xlabel"></propertyValue>
        <!-- y-axis label -->
        <propertyValue T="30" value="Oxygen Tension [mmHg]" name="p:ylabel"></propertyValue>
        <!-- y-axis label -->
        <propertyValue T="30" value="on" name="p:ylabelactive"></propertyValue>
        <!-- Plot on secondary y-axis -->
        <propertyValue T="30" valueMatrix="1|3,'Line Graph 1','off','lngr1'" name="p:plotonsecyaxis"></propertyValue>
        <!-- X_minimum#x -->
        <propertyValue T="30" value="-0.04426082790167877" name="p:xmin"></propertyValue>
        <!-- X_maximum#x -->
        <propertyValue T="30" value="3.4442608279016786" name="p:xmax"></propertyValue>
        <!-- X_minimum#y -->
        <propertyValue T="30" value="-2.8766352973799774" name="p:ymin"></propertyValue>
        <!-- X_maximum#y -->
        <propertyValue T="30" value="144.36961590787752" name="p:ymax"></propertyValue>
        <!-- Secondary y minimum -->
        <propertyValue T="30" value="-1.8474549249818923" name="p:yminsec"></propertyValue>
        <!-- Secondary y maximum -->
        <propertyValue T="30" value="0.7567586307196112" name="p:ymaxsec"></propertyValue>
        <!-- Precision -->
        <propertyValue T="30" value="5" name="p:axisprecision"></propertyValue>
        <NodeDefaultValues>201,'p:progressactive','p:renderinfo','p:ispendingzoom','p:isforexport','p:colortheme','p:isforreport','p:preventautozoomextents','p:needsstylerepaint','p:stylerepaintinprogress','p:defaultaxisunits','p:animating','p:playing','p:legendactivechanged','p:probetag','p:probehasbeenplotted','p:solrepresentation','p:oldouteranalysistype','p:outertype','p:outerinput','p:outersolnum','p:outersolnumindices','p:outersolnumindices_vector_method','p:outersolnumindices_vector_start','p:outersolnumindices_vector_stop','p:outersolnumindices_vector_step','p:outersolnumindices_vector_numvalues','p:outersolnumindices_vector_function','p:outersolnumindices_vector_interval','p:outersolnumindices_vector_freqperdec','p:solvertype','p:innerinput','p:solnumindices','p:solnumindices_vector_method','p:solnumindices_vector_start','p:solnumindices_vector_stop','p:solnumindices_vector_step','p:solnumindices_vector_numvalues','p:solnumindices_vector_function','p:solnumindices_vector_interval','p:solnumindices_vector_freqperdec','p:t_vector_method','p:t_vector_start','p:t_vector_stop','p:t_vector_step','p:t_vector_numvalues','p:t_vector_function','p:t_vector_interval','p:t_vector_freqperdec','p:showlooplevelinput','p:looplevelinput','p:showlooplevel','p:looplevel','p:showlooplevelindices','p:looplevelindices','p:looplevelindices_vector_method','p:looplevelindices_vector_start','p:looplevelindices_vector_stop','p:looplevelindices_vector_step','p:looplevelindices_vector_numvalues','p:looplevelindices_vector_function','p:looplevelindices_vector_interval','p:looplevelindices_vector_freqperdec','p:showinterp','p:interp','p:interp_vector_method','p:interp_vector_start','p:interp_vector_stop','p:interp_vector_step','p:interp_vector_numvalues','p:interp_vector_function','p:interp_vector_interval','p:interp_vector_freqperdec','p:solutiontouchtype','p:isnew','p:savedatainmodel','p:titlenumberformatkey','p:allowevalintitlekey','p:titlecolor','p:customtitlecolor','p:titlenumberformat','p:titletrailingzeros','p:titleprecision','p:titleintegerdigits','p:titledecimals','p:titlealwayssign','p:titlealwaysimaginary','p:titleexponentdigits','p:titlealwayssignexp','p:datasetintitle','p:phaseintitle','p:filenameintitle','p:dateintitle','p:timeintitle','p:descriptionintitle','p:expressionintitle','p:unitintitle','p:prefixintitle','p:suffixintitle','p:titleparamindicator','p:paramindicator','p:allowevalintitle','p:showtitlehelp','p:help1','p:help2','p:help3','p:temptitleexpr','p:temptitleunit','p:evaluatedtitle','p:evaluatedparamindicator','p:modifiedtitle','p:modifiedparamindicator','p:lasttitlekey','p:xlabelactive','p:showsecylabel','p:yseclabel','p:yseclabelactive','p:twoyaxes','p:switchxy','p:showplotonsecyaxis','p:renderdatacached','p:inputmode','p:cutmode','p:planedepth','p:lastinputmode','p:linefirst','p:linesecond','p:lineisinit','p:planefirst','p:planesecond','p:planeisinit','p:cutlineds','p:cutlinedshash','p:cutplaneds','p:cutplanedshash','p:cutlinepg','p:cutlinepgds','p:cutplanepg','p:cutplanepgds','p:cutlineplot','p:cutplaneplot','p:touchpostshow','p:axislimits','p:showsecaxislimit','p:preserveaspect','p:xlog','p:ylog','p:showsecylog','p:ylogsec','p:showgrid','p:showmanualgrid','p:manualgrid','p:showxspacing','p:xspacing','p:showyspacing','p:yspacing','p:showsecyspacing','p:ysecspacing','p:xextra','p:xextra_vector_method','p:xextra_vector_start','p:xextra_vector_stop','p:xextra_vector_step','p:xextra_vector_numvalues','p:xextra_vector_function','p:xextra_vector_interval','p:xextra_vector_freqperdec','p:yextra','p:yextra_vector_method','p:yextra_vector_start','p:yextra_vector_stop','p:yextra_vector_step','p:yextra_vector_numvalues','p:yextra_vector_function','p:yextra_vector_interval','p:yextra_vector_freqperdec','p:showsecyextra','p:ysecextra','p:ysecextra_vector_method','p:ysecextra_vector_start','p:ysecextra_vector_stop','p:ysecextra_vector_step','p:ysecextra_vector_numvalues','p:ysecextra_vector_function','p:ysecextra_vector_interval','p:ysecextra_vector_freqperdec','p:showlegends','p:showlegendsmaxmin','p:legendpos','p:legendposx','p:legendposy','p:showlegendsactive','p:axisactive','p:axisnotation','p:axiscommonexp','p:axistrailingzeros','p:axisupdate','p:window','p:showwindowtitle','p:windowtitle','p:windowtitleactive','p:allowtableupdate'</NodeDefaultValues>
        <ResultFeatureList tag="feature" name="ResultFeatureList" created="1663005228600" modified="0">
          <!-- User comments -->
          <entityComments T="0"></entityComments>
          <!-- Created by -->
          <entityAuthor T="0"></entityAuthor>
          <ResultFeature op="LineGraph" tag="lngr1" name="Line Graph 1" created="1663005228613" modified="1663007899306">
            <!-- User comments -->
            <entityComments T="0"></entityComments>
            <!-- Created by -->
            <entityAuthor T="0"></entityAuthor>
            <!-- Updated by -->
            <entityModifiedBy T="0"></entityModifiedBy>
            <selection T="32" selection="LocalSelection" flags="16" selType="GEOMDIM">
              <explicit dim="1" hDim="1" geom="/savePointData/savepoint1/geom/geom1"/>
            </selection>
            <!-- Key containing all property values -->
            <key T="0">true[]dataparentparentshowsolutionparamsoffsolrepresentationsolutioninfoshowlooplevelinputoff|off|off|looplevelinputshowloopleveloff|off|off|looplevelshowlooplevelindicesoff|off|off|looplevelindicesshowinterpoff|off|off|interpunitdim0unittrans1exprc/K_HenryunitTorrevalmethodactiveoffconstactiveoffconstprefixes|xdataunittrans1xdataexprxdataexprxxdataunitmmxdataevalmethodactiveoffresolutionnormalresolutionfromprefsonsmoothingsupportedonsmoothmaterialshowexpressionoffshowthresholdonthresholdnonerecoveroffGEOMDIMgeom1[1]ALLtrue[]datadset1nonesolrepresentationsolutioninfoshowlooplevelinputoff|off|off|looplevelinputshowloopleveloff|off|off|looplevelshowlooplevelindicesoff|off|off|looplevelindicesshowinterpoff|off|off|interpsavedatainmodelofftitlenumberformatkey6allowevalintitlekeyoffmodifiedtitlemodifiedparamindicatorshowsecylabelofftwoyaxesoffswitchxyoffshowplotonsecyaxisoffaxislimitsoffpreserveaspectoffshowsecylogoffshowsecyextraoff</key>
            <!-- The status of this feature. -->
            <status T="101">BUILT</status>
            <!-- True if the feature has ever been plotted -->
            <propertyValue T="30" value="on" name="p:hasbeenplotted"></propertyValue>
            <!-- A serialization of the RenderInfo last plotted. -->
            <propertyValue T="30" value="1 Graph 1 1 0 1 Height" name="p:renderinfo"></propertyValue>
            <!-- Dataset -->
            <propertyValue T="30" value="parent" name="p:data" ReferenceContainerList="/result/dataset" CompositeIndex="0"></propertyValue>
            <!-- Solution number -->
            <propertyValue T="30" valueMatrix="1|1,'1'" name="p:solnum"></propertyValue>
            <!-- Times -->
            <propertyValue T="30" value="" valueMatrix="1|0" name="p:t"></propertyValue>
            <!-- Expression -->
            <propertyValue T="30" value="c/K_Henry" name="p:expr"></propertyValue>
            <!-- Unit -->
            <propertyValue T="30" value="Torr" name="p:unit"></propertyValue>
            <!-- Description -->
            <propertyValue T="30" value="on" name="p:descractive"></propertyValue>
            <!-- Description -->
            <propertyValue T="30" value="Oxygen Tension (mmHg)" name="p:descr"></propertyValue>
            <!-- Parameter -->
            <propertyValue T="30" value="expr" name="p:xdata"></propertyValue>
            <!-- Expression -->
            <propertyValue T="30" value="x" name="p:xdataexpr"></propertyValue>
            <!-- Unit -->
            <propertyValue T="30" value="mm" name="p:xdataunit"></propertyValue>
            <!-- Description -->
            <propertyValue T="30" value="x-coordinate" name="p:xdatadescr"></propertyValue>
            <!-- xmax -->
            <propertyValue T="30" value="3.4" name="p:xmax"></propertyValue>
            <!-- ymin -->
            <propertyValue T="30" value="0.06440918192608823" name="p:ymin"></propertyValue>
            <!-- ymax -->
            <propertyValue T="30" value="141.42857142857144" name="p:ymax"></propertyValue>
            <!-- Color -->
            <propertyValue T="30" value="red" name="p:linecolor"></propertyValue>
            <!-- Custom color -->
            <propertyValue T="30" valueMatrix="1|3,'1','0','0'" name="p:customlinecolor"></propertyValue>
            <!-- Number of lines -->
            <propertyValue T="30" value="1" name="p:linecount"></propertyValue>
            <!-- Legend -->
            <propertyValue T="30" valueMatrix="1|1,'1'" name="p:legends"></propertyValue>
            <!-- Legend -->
            <propertyValue T="30" valueMatrix="1|1,'1'" name="p:autolegends"></propertyValue>
            <!-- Resolution -->
            <propertyValue T="30" value="normal" name="p:resolution"></propertyValue>
            <!-- Element refinement -->
            <propertyValue T="30" value="1" name="p:refine"></propertyValue>
            <!-- Smoothing -->
            <propertyValue T="30" value="material" name="p:smooth"></propertyValue>
            <NodeDefaultValues>133,'p:progressactive','p:isanim','p:isanimfirst','p:iscachedirty','p:readytoplot','p:legendactivechanged','p:showsolutionparams','p:solutionparams','p:solrepresentation','p:oldanalysistype','p:oldouteranalysistype','p:outertype','p:outerinput','p:outersolnum','p:outersolnumindices','p:outersolnumindices_vector_method','p:outersolnumindices_vector_start','p:outersolnumindices_vector_stop','p:outersolnumindices_vector_step','p:outersolnumindices_vector_numvalues','p:outersolnumindices_vector_function','p:outersolnumindices_vector_interval','p:outersolnumindices_vector_freqperdec','p:solvertype','p:innerinput','p:solnumindices','p:solnumindices_vector_method','p:solnumindices_vector_start','p:solnumindices_vector_stop','p:solnumindices_vector_step','p:solnumindices_vector_numvalues','p:solnumindices_vector_function','p:solnumindices_vector_interval','p:solnumindices_vector_freqperdec','p:t_vector_method','p:t_vector_start','p:t_vector_stop','p:t_vector_step','p:t_vector_numvalues','p:t_vector_function','p:t_vector_interval','p:t_vector_freqperdec','p:showlooplevelinput','p:looplevelinput','p:showlooplevel','p:looplevel','p:showlooplevelindices','p:looplevelindices','p:looplevelindices_vector_method','p:looplevelindices_vector_start','p:looplevelindices_vector_stop','p:looplevelindices_vector_step','p:looplevelindices_vector_numvalues','p:looplevelindices_vector_function','p:looplevelindices_vector_interval','p:looplevelindices_vector_freqperdec','p:showinterp','p:interp','p:interp_vector_method','p:interp_vector_start','p:interp_vector_stop','p:interp_vector_step','p:interp_vector_numvalues','p:interp_vector_function','p:interp_vector_interval','p:interp_vector_freqperdec','p:solutiontouchtype','p:inputmode','p:cutmode','p:cutline','p:previewpg','p:previewview','p:previewwindow','p:updatetoolbar','p:listen','p:linefirst','p:linesecond','p:lineisinit','p:plotonsecyaxis','p:unitdim','p:unittrans','p:evalmethodactive','p:evalmethod','p:differential','p:constactive','p:const','p:constUnit','p:constprefixes','p:titletype','p:typeintitle','p:descriptionintitle','p:expressionintitle','p:unitintitle','p:prefixintitle','p:suffixintitle','p:title','p:xdataunittrans','p:xdatadescractive','p:xdataevalmethodactive','p:xdataevalmethod','p:xdatadifferential','p:xmin','p:showlinestyle','p:linestyle','p:showcolor','p:showwidth','p:linewidth','p:showmarker','p:linemarker','p:markerpos','p:markers','p:cyclecolors','p:renderindices','p:touchlinestyle','p:touchlinecolor','p:touchlinemarker','p:legend','p:legendmethod','p:autosolution','p:autodescr','p:autoexpr','p:autounit','p:legendprefix','p:legendsuffix','p:resolutionfromprefs','p:smoothingsupported','p:showexpression','p:smoothexpr','p:showthreshold','p:threshold','p:thresholdvalue','p:allowmaterialsmoothing','p:recover'</NodeDefaultValues>
            <ResultFeatureList tag="feature" name="ResultFeatureList" created="1663005228616" modified="0">
              <!-- User comments -->
              <entityComments T="0"></entityComments>
              <!-- Created by -->
              <entityAuthor T="0"></entityAuthor>
            </ResultFeatureList>
          </ResultFeature>
        </ResultFeatureList>
      </ResultFeature>
      <ResultFeature op="PlotGroup3D" tag="pg2" name="3D Plot Group 2" created="1663006057711" modified="1663007824055">
        <!-- User comments -->
        <entityComments T="0"></entityComments>
        <!-- Created by -->
        <entityAuthor T="0"></entityAuthor>
        <!-- Updated by -->
        <entityModifiedBy T="0"></entityModifiedBy>
        <selection T="32" selection="LocalSelection" flags="32" selType="NONE">
        </selection>
        <!-- Key containing all property values -->
        <key T="0">true[]animboundingboxdatarev1nonesolrepresentationsolutioninfoshowloopleveloff|off|off|looplevelshowinterpoff|off|off|interpapplyselectiontodatasetedgesoffsavedatainmodelofftitlenumberformatkey6allowevalintitlekeyoffmodifiedtitlemodifiedparamindicatorviewautoautoshowhiddenobjectsoffinherithideoffedgesonframetypematerialNONEtrue[]datarev1parentshowsolutionparamsoffsolrepresentationsolutioninfoshowloopleveloff|off|off|looplevelshowinterpoff|off|off|interpunitdim0unittrans1exprcunitmol/m^3evalmethodactiveoffconstactiveoffconstprefixes|volumerangedatatouchedoffwireframeoffresolutionnormalresolutionfromprefsonsmoothingsupportedonsmoothmaterialshowexpressionoffshowthresholdonthresholdnonerecoverofffilteractiveoffelemscale1.0inheritplotnonenoneinheritcoloroninheritrangeoninheritdeformscaleoninheritheightscaleon</key>
        <!-- The status of this feature. -->
        <status T="101">EDITED</status>
        <!-- True if the feature has ever been plotted -->
        <propertyValue T="30" value="on" name="p:hasbeenplotted"></propertyValue>
        <!-- Dataset -->
        <propertyValue T="30" value="none" name="p:data" Reference="/result/dataset/rev1" ReferenceContainerList="/result/dataset" CompositeIndex="0"></propertyValue>
        <!-- Analysis type last time solnum was set -->
        <propertyValue T="30" value="Stationary" name="p:oldanalysistype"></propertyValue>
        <!-- Selection -->
        <propertyValue T="30" value="1" name="p:solnum" CompositeIndex="1"></propertyValue>
        <!-- Title -->
        <propertyValue T="30" value="Volume:  (mol/m&lt;sup&gt;3&lt;/sup&gt;)" name="p:title"></propertyValue>
        <!-- View -->
        <propertyValue T="30" value="auto" name="p:view" ReferenceContainerList="/view" CompositeIndex="0"></propertyValue>
        <!-- Used to trigger a feature group update after the feature has been shown -->
        <propertyValue T="30" value="on" name="p:touchpostshow"></propertyValue>
        <!-- Precision -->
        <propertyValue T="30" value="3" name="p:legendprecision"></propertyValue>
        <!-- Precision -->
        <propertyValue T="30" value="3" name="p:axisprecision"></propertyValue>
        <NodeDefaultValues>118,'p:progressactive','p:renderinfo','p:ispendingzoom','p:isforexport','p:colortheme','p:isforreport','p:preventautozoomextents','p:needsstylerepaint','p:stylerepaintinprogress','p:defaultaxisunits','p:animating','p:playing','p:animboundingbox','p:legendactivechanged','p:solrepresentation','p:oldouteranalysistype','p:outertype','p:outersolnum','p:solvertype','p:timeinterp','p:t','p:showlooplevel','p:looplevel','p:showinterp','p:interp','p:solutiontouchtype','p:applyselectiontodatasetedges','p:savedatainmodel','p:titlenumberformatkey','p:allowevalintitlekey','p:titletype','p:titlecolor','p:customtitlecolor','p:titlenumberformat','p:titletrailingzeros','p:titleprecision','p:titleintegerdigits','p:titledecimals','p:titlealwayssign','p:titlealwaysimaginary','p:titleexponentdigits','p:titlealwayssignexp','p:datasetintitle','p:phaseintitle','p:solutionintitle','p:filenameintitle','p:dateintitle','p:timeintitle','p:typeintitle','p:descriptionintitle','p:expressionintitle','p:unitintitle','p:prefixintitle','p:suffixintitle','p:titleparamindicator','p:paramindicator','p:allowevalintitle','p:showtitlehelp','p:help1','p:help2','p:help3','p:temptitleexpr','p:temptitleunit','p:evaluatedtitle','p:evaluatedparamindicator','p:modifiedtitle','p:modifiedparamindicator','p:lasttitlekey','p:forceviewupdate','p:ignoreview','p:showhiddenobjects','p:inherithide','p:edges','p:edgecolor','p:customedgecolor','p:frametype','p:renderdatacached','p:inputmode','p:cutmode','p:planedepth','p:lastinputmode','p:linefirst','p:linesecond','p:lineisinit','p:planefirst','p:planesecond','p:planeisinit','p:cutlineds','p:cutlinedshash','p:cutplaneds','p:cutplanedshash','p:cutlinepg','p:cutlinepgds','p:cutplanepg','p:cutplanepgds','p:cutlineplot','p:cutplaneplot','p:showlegends','p:showlegendsmaxmin','p:showlegendsunit','p:legendpos','p:legendcolor','p:customlegendcolor','p:legendactive','p:legendnotation','p:legendcommonexp','p:legendtrailingzeros','p:legendupdate','p:axisactive','p:axisnotation','p:axiscommonexp','p:axistrailingzeros','p:axisupdate','p:window','p:showwindowtitle','p:windowtitle','p:windowtitleactive','p:allowtableupdate'</NodeDefaultValues>
        <ResultFeatureList tag="feature" name="ResultFeatureList" created="1663006057712" modified="0">
          <!-- User comments -->
          <entityComments T="0"></entityComments>
          <!-- Created by -->
          <entityAuthor T="0"></entityAuthor>
          <ResultFeature op="Volume" tag="vol1" name="Volume 1" created="1663006059852" modified="1663007824055">
            <!-- User comments -->
            <entityComments T="0"></entityComments>
            <!-- Created by -->
            <entityAuthor T="0"></entityAuthor>
            <!-- Updated by -->
            <entityModifiedBy T="0"></entityModifiedBy>
            <!-- Key containing all property values -->
            <key T="0">true[]datarev1parentshowsolutionparamsoffsolrepresentationsolutioninfoshowloopleveloff|off|off|looplevelshowinterpoff|off|off|interpunitdim0unittrans1exprcunitmol/m^3evalmethodactiveoffconstactiveoffconstprefixes|volumerangedatatouchedoffwireframeoffresolutionnormalresolutionfromprefsonsmoothingsupportedonsmoothmaterialshowexpressionoffshowthresholdonthresholdnonerecoverofffilteractiveoffelemscale1.0inheritplotnonenoneinheritcoloroninheritrangeoninheritdeformscaleoninheritheightscaleontrue[]animboundingboxdatarev1nonesolrepresentationsolutioninfoshowloopleveloff|off|off|looplevelshowinterpoff|off|off|interpapplyselectiontodatasetedgesoffsavedatainmodelofftitlenumberformatkey6allowevalintitlekeyoffmodifiedtitlemodifiedparamindicatorviewautoautoshowhiddenobjectsoffinherithideoffedgesonframetypematerialNONE</key>
            <!-- The status of this feature. -->
            <status T="101">EDITED</status>
            <!-- True if the feature has ever been plotted -->
            <propertyValue T="30" value="on" name="p:hasbeenplotted"></propertyValue>
            <!-- A serialization of the RenderInfo last plotted. -->
            <propertyValue T="30" value="1 Surface3D 1 1 0 1 Color" name="p:renderinfo"></propertyValue>
            <!-- Dataset -->
            <propertyValue T="30" value="parent" name="p:data" Reference="/result/dataset/rev1" ReferenceContainerList="/result/dataset" CompositeIndex="0"></propertyValue>
            <!-- Analysis type last time solnum was set -->
            <propertyValue T="30" value="Stationary" name="p:oldanalysistype"></propertyValue>
            <!-- Selection -->
            <propertyValue T="30" value="1" name="p:solnum" CompositeIndex="1"></propertyValue>
            <!-- Expression -->
            <propertyValue T="30" value="c" name="p:expr"></propertyValue>
            <!-- Unit -->
            <propertyValue T="30" value="mol/m^3" name="p:unit"></propertyValue>
            <!-- Minimum -->
            <propertyValue T="30" value="9.010778522484555E-5" name="p:rangecolormin"></propertyValue>
            <!-- Maximum -->
            <propertyValue T="30" value="0.198" name="p:rangecolormax"></propertyValue>
            <!-- Minimum -->
            <propertyValue T="30" value="9.010778522484555E-5" name="p:rangedatamin"></propertyValue>
            <!-- Maximum -->
            <propertyValue T="30" value="0.198" name="p:rangedatamax"></propertyValue>
            <!-- Min/max -->
            <propertyValue T="30" valueMatrix="1|2,'9.010778522484555E-5','0.198'" name="p:rangeactualminmax"></propertyValue>
            <!-- Range unit -->
            <propertyValue T="30" value="mol/m^3" name="p:rangeunit"></propertyValue>
            <!-- Color table -->
            <propertyValue T="30" value="Rainbow" name="p:colortable"></propertyValue>
            <!-- Resolution -->
            <propertyValue T="30" value="normal" name="p:resolution"></propertyValue>
            <!-- Element refinement -->
            <propertyValue T="30" value="1" name="p:refine"></propertyValue>
            <!-- Smoothing -->
            <propertyValue T="30" value="material" name="p:smooth"></propertyValue>
            <!-- Expression -->
            <propertyValue T="30" value="rev1x" name="p:filterexpr"></propertyValue>
            <!-- Plot -->
            <propertyValue T="30" value="none" name="p:inheritplot" ReferenceContainerList="/result/feature/pg2/feature" CompositeIndex="0"></propertyValue>
            <NodeDefaultValues>78,'p:progressactive','p:isanim','p:isanimfirst','p:iscachedirty','p:readytoplot','p:legendactivechanged','p:showsolutionparams','p:solutionparams','p:solrepresentation','p:oldouteranalysistype','p:outertype','p:outersolnum','p:solvertype','p:timeinterp','p:t','p:showlooplevel','p:looplevel','p:showinterp','p:interp','p:solutiontouchtype','p:unitdim','p:unittrans','p:descractive','p:descr','p:evalmethodactive','p:evalmethod','p:differential','p:constactive','p:const','p:constUnit','p:constprefixes','p:titletype','p:typeintitle','p:descriptionintitle','p:expressionintitle','p:unitintitle','p:prefixintitle','p:suffixintitle','p:title','p:rangecoloractive','p:rangedataactive','p:volumerangedatatouched','p:rangeisshared','p:isuniformshown','p:isgradientshown','p:isuniform','p:isgradient','p:showcolor','p:coloring','p:colorlegend','p:legendunit','p:colortablerev','p:colortablesym','p:color','p:customcolor','p:topcolor','p:customtopcolor','p:bottomcolor','p:custombottomcolor','p:wireframe','p:resolutionfromprefs','p:smoothingsupported','p:showexpression','p:smoothexpr','p:showthreshold','p:threshold','p:thresholdvalue','p:allowmaterialsmoothing','p:recover','p:filteractive','p:elemfilter','p:logfilterexpr','p:tetkeep','p:elemscale','p:inheritcolor','p:inheritrange','p:inheritdeformscale','p:inheritheightscale'</NodeDefaultValues>
            <ResultFeatureList tag="feature" name="ResultFeatureList" created="1663006059854" modified="0">
              <!-- User comments -->
              <entityComments T="0"></entityComments>
              <!-- Created by -->
              <entityAuthor T="0"></entityAuthor>
            </ResultFeatureList>
          </ResultFeature>
        </ResultFeatureList>
      </ResultFeature>
      <ResultFeature op="PlotGroup2D" tag="pg3" name="2D Plot Group 3" created="1663006076092" modified="1663007824055">
        <!-- User comments -->
        <entityComments T="0"></entityComments>
        <!-- Created by -->
        <entityAuthor T="0"></entityAuthor>
        <!-- Updated by -->
        <entityModifiedBy T="0"></entityModifiedBy>
        <selection T="32" selection="LocalSelection" flags="32" selType="NONE">
        </selection>
        <!-- Key containing all property values -->
        <key T="0">true[]animboundingboxdatasec1nonesolrepresentationsolutioninfoshowloopleveloff|off|off|looplevelshowinterpoff|off|off|interpapplyselectiontodatasetedgesoffsavedatainmodelofftitlenumberformatkey6allowevalintitlekeyoffmodifiedtitlemodifiedparamindicatorviewautoautoshowhiddenobjectsoffinherithideoffedgesonframetypematerialNONEtrue[]datasec1parentshowsolutionparamsoffsolrepresentationsolutioninfoshowloopleveloff|off|off|looplevelshowinterpoff|off|off|interpunitdim0unittrans1exprcunitmol/m^3evalmethodactiveoffconstactiveoffconstprefixes|wireframeoffresolutionnormalresolutionfromprefsonsmoothingsupportedonsmoothmaterialshowexpressionoffshowthresholdonthresholdnonerecoveroffinheritplotnonenoneinheritcoloroninheritrangeoninheritdeformscaleoninheritheightscaleontrue[]dataparentparentshowsolutionparamsoffsolrepresentationsolutioninfoshowloopleveloff|off|off|looplevelshowinterpoff|off|off|interpunitdim0unittrans1exprcunitmol/m^3evalmethodactiveoffconstactiveoffconstprefixes|levelmethodlevelslevelsCrcontourtypelinesresolutionnormalresolutionfromprefsonsmoothingsupportedonsmoothmaterialshowexpressionoffshowthresholdonthresholdnonerecoveroffinheritplotnonenoneinheritcoloroninheritrangeoninheritdeformscaleoninheritheightscaleoninherittubescaleon</key>
        <!-- The status of this feature. -->
        <status T="101">EDITED</status>
        <!-- True if the feature has ever been plotted -->
        <propertyValue T="30" value="on" name="p:hasbeenplotted"></propertyValue>
        <!-- Dataset -->
        <propertyValue T="30" value="none" name="p:data" Reference="/result/dataset/sec1" ReferenceContainerList="/result/dataset" CompositeIndex="0"></propertyValue>
        <!-- Analysis type last time solnum was set -->
        <propertyValue T="30" value="Stationary" name="p:oldanalysistype"></propertyValue>
        <!-- Selection -->
        <propertyValue T="30" value="1" name="p:solnum" CompositeIndex="1"></propertyValue>
        <!-- Title -->
        <propertyValue T="30" value="Surface:  (mol/m&lt;sup&gt;3&lt;/sup&gt;) Contour:  (mol/m&lt;sup&gt;3&lt;/sup&gt;)" name="p:title"></propertyValue>
        <!-- View -->
        <propertyValue T="30" value="auto" name="p:view" ReferenceContainerList="/view" CompositeIndex="0"></propertyValue>
        <!-- Precision -->
        <propertyValue T="30" value="3" name="p:legendprecision"></propertyValue>
        <!-- Precision -->
        <propertyValue T="30" value="4" name="p:axisprecision"></propertyValue>
        <NodeDefaultValues>125,'p:progressactive','p:renderinfo','p:ispendingzoom','p:isforexport','p:colortheme','p:isforreport','p:preventautozoomextents','p:needsstylerepaint','p:stylerepaintinprogress','p:defaultaxisunits','p:animating','p:playing','p:animboundingbox','p:legendactivechanged','p:solrepresentation','p:oldouteranalysistype','p:outertype','p:outersolnum','p:solvertype','p:timeinterp','p:t','p:showlooplevel','p:looplevel','p:showinterp','p:interp','p:solutiontouchtype','p:applyselectiontodatasetedges','p:savedatainmodel','p:titlenumberformatkey','p:allowevalintitlekey','p:titletype','p:titlecolor','p:customtitlecolor','p:titlenumberformat','p:titletrailingzeros','p:titleprecision','p:titleintegerdigits','p:titledecimals','p:titlealwayssign','p:titlealwaysimaginary','p:titleexponentdigits','p:titlealwayssignexp','p:datasetintitle','p:phaseintitle','p:solutionintitle','p:filenameintitle','p:dateintitle','p:timeintitle','p:typeintitle','p:descriptionintitle','p:expressionintitle','p:unitintitle','p:prefixintitle','p:suffixintitle','p:titleparamindicator','p:paramindicator','p:allowevalintitle','p:showtitlehelp','p:help1','p:help2','p:help3','p:temptitleexpr','p:temptitleunit','p:evaluatedtitle','p:evaluatedparamindicator','p:modifiedtitle','p:modifiedparamindicator','p:lasttitlekey','p:forceviewupdate','p:ignoreview','p:xlabel','p:xlabelactive','p:ylabel','p:ylabelactive','p:showhiddenobjects','p:inherithide','p:dataisaxisym','p:symmetryaxis','p:edges','p:edgecolor','p:customedgecolor','p:frametype','p:renderdatacached','p:inputmode','p:cutmode','p:planedepth','p:lastinputmode','p:linefirst','p:linesecond','p:lineisinit','p:planefirst','p:planesecond','p:planeisinit','p:cutlineds','p:cutlinedshash','p:cutplaneds','p:cutplanedshash','p:cutlinepg','p:cutlinepgds','p:cutplanepg','p:cutplanepgds','p:cutlineplot','p:cutplaneplot','p:touchpostshow','p:showlegends','p:showlegendsmaxmin','p:showlegendsunit','p:legendpos','p:legendcolor','p:customlegendcolor','p:legendactive','p:legendnotation','p:legendcommonexp','p:legendtrailingzeros','p:legendupdate','p:axisactive','p:axisnotation','p:axiscommonexp','p:axistrailingzeros','p:axisupdate','p:window','p:showwindowtitle','p:windowtitle','p:windowtitleactive','p:allowtableupdate'</NodeDefaultValues>
        <ResultFeatureList tag="feature" name="ResultFeatureList" created="1663006076094" modified="0">
          <!-- User comments -->
          <entityComments T="0"></entityComments>
          <!-- Created by -->
          <entityAuthor T="0"></entityAuthor>
          <ResultFeature op="Surface" tag="surf1" name="Surface 1" created="1663006077409" modified="1663007824055">
            <!-- User comments -->
            <entityComments T="0"></entityComments>
            <!-- Created by -->
            <entityAuthor T="0"></entityAuthor>
            <!-- Updated by -->
            <entityModifiedBy T="0"></entityModifiedBy>
            <!-- Key containing all property values -->
            <key T="0">true[]datasec1parentshowsolutionparamsoffsolrepresentationsolutioninfoshowloopleveloff|off|off|looplevelshowinterpoff|off|off|interpunitdim0unittrans1exprcunitmol/m^3evalmethodactiveoffconstactiveoffconstprefixes|wireframeoffresolutionnormalresolutionfromprefsonsmoothingsupportedonsmoothmaterialshowexpressionoffshowthresholdonthresholdnonerecoveroffinheritplotnonenoneinheritcoloroninheritrangeoninheritdeformscaleoninheritheightscaleontrue[]animboundingboxdatasec1nonesolrepresentationsolutioninfoshowloopleveloff|off|off|looplevelshowinterpoff|off|off|interpapplyselectiontodatasetedgesoffsavedatainmodelofftitlenumberformatkey6allowevalintitlekeyoffmodifiedtitlemodifiedparamindicatorviewautoautoshowhiddenobjectsoffinherithideoffedgesonframetypematerialNONE</key>
            <!-- The status of this feature. -->
            <status T="101">EDITED</status>
            <!-- True if the feature has ever been plotted -->
            <propertyValue T="30" value="on" name="p:hasbeenplotted"></propertyValue>
            <!-- A serialization of the RenderInfo last plotted. -->
            <propertyValue T="30" value="1 Surface2D 1 1 0 1 Color" name="p:renderinfo"></propertyValue>
            <!-- Dataset -->
            <propertyValue T="30" value="parent" name="p:data" Reference="/result/dataset/sec1" ReferenceContainerList="/result/dataset" CompositeIndex="0"></propertyValue>
            <!-- Analysis type last time solnum was set -->
            <propertyValue T="30" value="Stationary" name="p:oldanalysistype"></propertyValue>
            <!-- Selection -->
            <propertyValue T="30" value="1" name="p:solnum" CompositeIndex="1"></propertyValue>
            <!-- Expression -->
            <propertyValue T="30" value="c" name="p:expr"></propertyValue>
            <!-- Unit -->
            <propertyValue T="30" value="mol/m^3" name="p:unit"></propertyValue>
            <!-- Manual color range -->
            <propertyValue T="30" value="on" name="p:rangecoloractive"></propertyValue>
            <!-- Minimum -->
            <propertyValue T="30" value="9.038566832853707E-5" name="p:rangecolormin"></propertyValue>
            <!-- Maximum -->
            <propertyValue T="30" value="0.03" name="p:rangecolormax"></propertyValue>
            <!-- Minimum -->
            <propertyValue T="30" value="9.010778522484555E-5" name="p:rangedatamin"></propertyValue>
            <!-- Maximum -->
            <propertyValue T="30" value="0.198" name="p:rangedatamax"></propertyValue>
            <!-- Min/max -->
            <propertyValue T="30" valueMatrix="1|2,'9.010778522484555E-5','0.198'" name="p:rangeactualminmax"></propertyValue>
            <!-- Range unit -->
            <propertyValue T="30" value="mol/m^3" name="p:rangeunit"></propertyValue>
            <!-- Color table -->
            <propertyValue T="30" value="Rainbow" name="p:colortable"></propertyValue>
            <!-- Resolution -->
            <propertyValue T="30" value="normal" name="p:resolution"></propertyValue>
            <!-- Element refinement -->
            <propertyValue T="30" value="1" name="p:refine"></propertyValue>
            <!-- Smoothing -->
            <propertyValue T="30" value="material" name="p:smooth"></propertyValue>
            <!-- Plot -->
            <propertyValue T="30" value="none" name="p:inheritplot" ReferenceContainerList="/result/feature/pg3/feature" CompositeIndex="0"></propertyValue>
            <NodeDefaultValues>83,'p:progressactive','p:isanim','p:isanimfirst','p:iscachedirty','p:readytoplot','p:legendactivechanged','p:showsolutionparams','p:solutionparams','p:solrepresentation','p:oldouteranalysistype','p:outertype','p:outersolnum','p:solvertype','p:timeinterp','p:t','p:showlooplevel','p:looplevel','p:showinterp','p:interp','p:solutiontouchtype','p:inputmode','p:cutmode','p:planedepth','p:cutplane','p:previewpg','p:previewview','p:previewwindow','p:updatetoolbar','p:listen','p:planefirst','p:planesecond','p:planeisinit','p:unitdim','p:unittrans','p:descractive','p:descr','p:evalmethodactive','p:evalmethod','p:differential','p:constactive','p:const','p:constUnit','p:constprefixes','p:titletype','p:typeintitle','p:descriptionintitle','p:expressionintitle','p:unitintitle','p:prefixintitle','p:suffixintitle','p:title','p:rangedataactive','p:rangeisshared','p:isuniformshown','p:isgradientshown','p:isuniform','p:isgradient','p:showcolor','p:coloring','p:colorlegend','p:legendunit','p:colortablerev','p:colortablesym','p:color','p:customcolor','p:topcolor','p:customtopcolor','p:bottomcolor','p:custombottomcolor','p:wireframe','p:resolutionfromprefs','p:smoothingsupported','p:showexpression','p:smoothexpr','p:showthreshold','p:threshold','p:thresholdvalue','p:allowmaterialsmoothing','p:recover','p:inheritcolor','p:inheritrange','p:inheritdeformscale','p:inheritheightscale'</NodeDefaultValues>
            <ResultFeatureList tag="feature" name="ResultFeatureList" created="1663006077411" modified="0">
              <!-- User comments -->
              <entityComments T="0"></entityComments>
              <!-- Created by -->
              <entityAuthor T="0"></entityAuthor>
            </ResultFeatureList>
          </ResultFeature>
          <ResultFeature op="Contour" tag="con1" name="Contour 1" created="1663006103469" modified="1663007824055">
            <!-- User comments -->
            <entityComments T="0"></entityComments>
            <!-- Created by -->
            <entityAuthor T="0"></entityAuthor>
            <!-- Updated by -->
            <entityModifiedBy T="0"></entityModifiedBy>
            <!-- Key containing all property values -->
            <key T="0">true[]dataparentparentshowsolutionparamsoffsolrepresentationsolutioninfoshowloopleveloff|off|off|looplevelshowinterpoff|off|off|interpunitdim0unittrans1exprcunitmol/m^3evalmethodactiveoffconstactiveoffconstprefixes|levelmethodlevelslevelsCrcontourtypelinesresolutionnormalresolutionfromprefsonsmoothingsupportedonsmoothmaterialshowexpressionoffshowthresholdonthresholdnonerecoveroffinheritplotnonenoneinheritcoloroninheritrangeoninheritdeformscaleoninheritheightscaleoninherittubescaleontrue[]animboundingboxdatasec1nonesolrepresentationsolutioninfoshowloopleveloff|off|off|looplevelshowinterpoff|off|off|interpapplyselectiontodatasetedgesoffsavedatainmodelofftitlenumberformatkey6allowevalintitlekeyoffmodifiedtitlemodifiedparamindicatorviewautoautoshowhiddenobjectsoffinherithideoffedgesonframetypematerialNONE</key>
            <!-- The status of this feature. -->
            <status T="101">EDITED</status>
            <!-- True if the feature has ever been plotted -->
            <propertyValue T="30" value="on" name="p:hasbeenplotted"></propertyValue>
            <!-- A serialization of the RenderInfo last plotted. -->
            <propertyValue T="30" value="1 Contour2D 1 1 0 1 IsoLevel" name="p:renderinfo"></propertyValue>
            <!-- Dataset -->
            <propertyValue T="30" value="parent" name="p:data" ReferenceContainerList="/result/dataset" CompositeIndex="0"></propertyValue>
            <!-- Analysis type last time solnum was set -->
            <propertyValue T="30" value="None" name="p:oldanalysistype"></propertyValue>
            <!-- Selection -->
            <propertyValue T="30" value="1" name="p:solnum" CompositeIndex="1"></propertyValue>
            <!-- Expression -->
            <propertyValue T="30" value="c" name="p:expr"></propertyValue>
            <!-- Unit -->
            <propertyValue T="30" value="mol/m^3" name="p:unit"></propertyValue>
            <!-- Entry method -->
            <propertyValue T="30" value="levels" name="p:levelmethod"></propertyValue>
            <!-- Levels -->
            <propertyValue T="30" value="Cr" name="p:levels"></propertyValue>
            <!-- Actual levels -->
            <propertyValue T="30" valueMatrix="1|1,'1.4E-4'" name="p:actuallevels"></propertyValue>
            <!-- Actual levels for striped (0) and filled (1) legends -->
            <propertyValue T="30" valueMatrix="2|1,'1.4E-4'|1,'1.4E-4'" name="p:actuallevelslegend"></propertyValue>
            <!-- Labels -->
            <propertyValue T="30" valueMatrix="1|1,'1.400E-4'" name="p:labels"></propertyValue>
            <!-- True if uniform color is used and active -->
            <propertyValue T="30" value="on" name="p:isuniformshown"></propertyValue>
            <!-- True if uniform color -->
            <propertyValue T="30" value="on" name="p:isuniform"></propertyValue>
            <!-- Coloring -->
            <propertyValue T="30" value="uniform" name="p:coloring"></propertyValue>
            <!-- Color table -->
            <propertyValue T="30" value="Rainbow" name="p:colortable"></propertyValue>
            <!-- Color legend -->
            <propertyValue T="30" value="off" name="p:colorlegend"></propertyValue>
            <!-- Color -->
            <propertyValue T="30" value="white" name="p:color"></propertyValue>
            <!-- Custom color -->
            <propertyValue T="30" valueMatrix="1|3,'1','1','1'" name="p:customcolor"></propertyValue>
            <!-- Resolution -->
            <propertyValue T="30" value="normal" name="p:resolution"></propertyValue>
            <!-- Element refinement -->
            <propertyValue T="30" value="1" name="p:refine"></propertyValue>
            <!-- Smoothing -->
            <propertyValue T="30" value="material" name="p:smooth"></propertyValue>
            <!-- Plot -->
            <propertyValue T="30" value="none" name="p:inheritplot" ReferenceContainerList="/result/feature/pg3/feature" CompositeIndex="0"></propertyValue>
            <NodeDefaultValues>89,'p:progressactive','p:isanim','p:isanimfirst','p:iscachedirty','p:readytoplot','p:legendactivechanged','p:showsolutionparams','p:solutionparams','p:solrepresentation','p:oldouteranalysistype','p:outertype','p:outersolnum','p:solvertype','p:timeinterp','p:t','p:showlooplevel','p:looplevel','p:showinterp','p:interp','p:solutiontouchtype','p:unitdim','p:unittrans','p:descractive','p:descr','p:evalmethodactive','p:evalmethod','p:differential','p:constactive','p:const','p:constUnit','p:constprefixes','p:titletype','p:typeintitle','p:descriptionintitle','p:expressionintitle','p:unitintitle','p:prefixintitle','p:suffixintitle','p:title','p:levels_vector_method','p:levels_vector_start','p:levels_vector_stop','p:levels_vector_step','p:levels_vector_numvalues','p:levels_vector_function','p:levels_vector_interval','p:levels_vector_freqperdec','p:number','p:levelrounding','p:isoexprmin','p:isoexprmax','p:filledstored','p:contourtype','p:contourlabels','p:labelsenabled','p:labelprec','p:labelcolor','p:customlabelcolor','p:includeoutside','p:radiusexpr','p:tuberadiusscale','p:tuberadiusscaleactive','p:truetuberadiusscale','p:isgradientshown','p:isgradient','p:showcolor','p:legendunit','p:colortablerev','p:colortablesym','p:showlegendtype','p:legendtype','p:topcolor','p:customtopcolor','p:bottomcolor','p:custombottomcolor','p:resolutionfromprefs','p:smoothingsupported','p:showexpression','p:smoothexpr','p:showthreshold','p:threshold','p:thresholdvalue','p:allowmaterialsmoothing','p:recover','p:inheritcolor','p:inheritrange','p:inheritdeformscale','p:inheritheightscale','p:inherittubescale'</NodeDefaultValues>
            <ResultFeatureList tag="feature" name="ResultFeatureList" created="1663006103473" modified="0">
              <!-- User comments -->
              <entityComments T="0"></entityComments>
              <!-- Created by -->
              <entityAuthor T="0"></entityAuthor>
            </ResultFeatureList>
          </ResultFeature>
        </ResultFeatureList>
      </ResultFeature>
    </ResultFeatureList>
    <ResultParam tag="param" name="Parameters" created="1663003778618" modified="0">
      <!-- User comments -->
      <entityComments T="0"></entityComments>
      <!-- Created by -->
      <entityAuthor T="0"></entityAuthor>
    </ResultParam>
    <ReportFeatureList tag="report" name="Reports" created="1663003778624" modified="0">
      <!-- User comments -->
      <entityComments T="0"></entityComments>
      <!-- Created by -->
      <entityAuthor T="0"></entityAuthor>
    </ReportFeatureList>
  </Results>
  <GeomManagerNative tag="geomManagerNative" created="1663003778554" modified="0">
    <!-- Last used GeomFeature identifier -->
    <lastID T="5">3</lastID>
    <geomManager T="52" class="GEOMMANAGER" resource="geommanager1.mphbin" id="1" fileid="5ca64597cfec3da9"/>
  </GeomManagerNative>
  <History tag="hist" created="1663003778554" modified="0">
    <HistoryBlock tag="hist1" created="1663003778955" modified="0">
      <!-- List of commands -->
      <actions T="0">t(s("/component")) m(s("create")) s("comp1") b(true)</actions>
      <actions T="0">t(s("/component/comp1/geom")) m(s("create")) s("geom1") i(1)</actions>
      <actions T="0">t(s("/component/comp1/mesh")) m(s("create")) s("mesh1") g(s("geom1"))</actions>
      <actions T="0">t(s("/component/comp1/physics")) m(s("create")) s("tds") s("DilutedSpecies") saa(sa(s("c"))) g(s("geom1"))</actions>
      <actions T="0">t(s("/study")) m(s("create")) s("std1")</actions>
      <actions T="0">t(s("/study/std1")) m(s("create")) s("stat") s("Stationary")</actions>
      <actions T="0">t(s("/study/std1/feature/stat")) m(s("activate")) s("tds") b(true)</actions>
      <actions T="0">t(s("/param")) m(s(null)) c() st(s("To import content from file, use:"))</actions>
      <actions T="0">t(s("/param")) m(s("loadFile")) c() s("FILENAME")</actions>
      <actions T="0">t(s("/param")) m(s("set")) s("V") s("3 [ml/min]")</actions>
      <actions T="0">t(s("/param")) m(s("set")) s("Rmax") s("0.034[mol/s/m^3]")</actions>
      <actions T="0">t(s("/param")) m(s("set")) s("Km_o") s("6.2e-4[mol/m^3]") s("Michaelis Menten Oxygen")</actions>
      <actions T="0">t(s("/param")) m(s("set")) s("D_o") s("3.1e-9[m^2/s]") s("Diffusion Oxygen in Water")</actions>
      <actions T="0">t(s("/param")) m(s("set")) s("Cr") s("1.4e-4[mol/m^3]") s("Necrosis Concentration 0.1mmHg")</actions>
      <actions T="0">t(s("/param")) m(s("set")) s("C_in") s("0.198[mol/m^3]") s("18.6% O2 equivalent")</actions>
      <actions T="0">t(s("/param")) m(s("set")) s("D_alg") s("2.54e-5[cm^2/s]") s("Diffusivity of oxygen in alginate")</actions>
      <actions T="0">t(s("/param")) m(s("set")) s("D_tissue") s("1.24e-5[cm^2/s]") s("Diffusivity of oxygen in tissue (cells)")</actions>
      <actions T="0">t(s("/param")) m(s("set")) s("X_cell") s("0.0102") s("Vcell/Vtot")</actions>
      <actions T="0">t(s("/param")) m(s("set")) s("Permeability") s("1e-15 [cm^2]")</actions>
      <actions T="0">t(s("/param")) m(s("set")) s("Visc") s("400 [cP]") s("Assumed as 2%")</actions>
      <actions T="0">t(s("/param")) m(s("set")) s("rad") s("1[mm]")</actions>
      <actions T="0">t(s("/param")) m(s("remove")) s("V")</actions>
      <actions T="0">t(s("/param")) m(s("remove")) s("Permeability")</actions>
      <actions T="0">t(s("/param")) m(s("remove")) s("Visc")</actions>
      <actions T="0">t(s("/param")) m(s("remove")) s("rad")</actions>
      <actions T="0">t(s("/expr")) m(s("create")) s("var1")</actions>
      <actions T="0">t(s("/expr/var1")) m(s("set")) s("D_eff") s("(1-X_cell)*D_alg+X_cell*D_tissue")</actions>
      <actions T="0">t(s("/param")) m(s("set")) s("D_alg") s("2.8e-5[cm^2/s]")</actions>
      <actions T="0">t(s("/param")) m(s("descr")) s("D_alg") s("Diffusivity of oxygen in 2% pronatal alginate")</actions>
      <actions T="0">t(s("/param")) m(s("set")) s("Rmax") s("0.129[mol/s/m^3]")</actions>
      <actions T="0">t(s("/param")) m(s("descr")) s("Rmax") s("From Nia's paper")</actions>
      <actions T="0">t(s("/param")) m(s("descr")) s("C_in") s("18.6% O2 equivalent (in incubator)")</actions>
      <actions T="0">t(s("/component/comp1/geom/geom1")) m(s("lengthUnit")) s("mm")</actions>
      <actions T="0">t(s("/component/comp1/geom/geom1")) m(s("create")) s("i1") s("Interval")</actions>
      <actions T="0">t(s("/component/comp1/geom/geom1/feature/i1")) m(s("set")) s("coord") da(0.0,0.54)</actions>
      <actions T="0">t(s("/component/comp1/geom/geom1")) m(s("run")) s("i1")</actions>
      <actions T="0">t(s("/component/comp1/geom/geom1/feature/i1")) m(s("setIndex")) s("coord") i(2) i(1)</actions>
      <actions T="0">t(s("/component/comp1/geom/geom1")) m(s("runPre")) s("fin")</actions>
      <actions T="0">t(s("/component/comp1/geom/geom1")) m(s("run")) s("i1")</actions>
      <actions T="0">t(s("/component/comp1/geom/geom1")) m(s("create")) s("i2") s("Interval")</actions>
      <actions T="0">t(s("/component/comp1/geom/geom1/feature/i2")) m(s("setIndex")) s("coord") s("2+2.4") i(1)</actions>
      <actions T="0">t(s("/component/comp1/geom/geom1")) m(s("runPre")) s("fin")</actions>
      <actions T="0">t(s("/component/comp1/geom/geom1")) m(s("run"))</actions>
      <actions T="0">t(s("/component/comp1/physics/tds/prop/TransportMechanism")) m(s("set")) s("Convection") b(false)</actions>
      <actions T="0">t(s("/component/comp1/physics/tds")) m(s("create")) s("cdm2") s("ConvectionDiffusionMigration") i(1)</actions>
      <actions T="0">t(s("/component/comp1/physics/tds/selection[geom1]")) m(s("set")) va() ia(1)</actions>
      <actions T="0">t(s("/component/comp1/physics/tds/selection[geom1]")) m(s("set")) va() ia(1,2)</actions>
      <actions T="0">t(s("/component/comp1/physics/tds/selection[geom1]")) m(s("set")) va() ia(2)</actions>
      <actions T="0">t(s("/component/comp1/physics/tds/feature/cdm1")) m(s("label")) s("Water/Media")</actions>
      <actions T="0">t(s("/component/comp1/physics/tds/feature/cdm2/selection[geom1]")) m(s("set")) va() ia(2)</actions>
      <actions T="0">t(s("/component/comp1/physics/tds/feature/cdm2")) m(s("label")) s("Alginate/Cells")</actions>
      <actions T="0">t(s("/component/comp1/physics/tds")) m(s("create")) s("reac1") s("Reactions") i(1)</actions>
      <actions T="0">t(s("/component/comp1/physics/tds/feature/reac1/selection[geom1]")) m(s("set")) va() ia(2)</actions>
      <actions T="0">t(s("/component/comp1/physics/tds/feature/reac1")) m(s("setIndex")) s("R_c") s("-1*Rmax*(c/(c+Km_o))*X_cell*flc1hs(c-Cr,0.5e-4)") i(0)</actions>
      <actions T="0">t(s("/component/comp1/physics/tds/feature/cdm2")) m(s("set")) s("D_c") sa(s("D_eff"),s("0"),s("0"),s("0"),s("D_eff"),s("0"),s("0"),s("0"),s("D_eff"))</actions>
      <actions T="0">t(s("/component/comp1/physics/tds/feature/cdm1")) m(s("set")) s("D_c") sa(s("D_o"),s("0"),s("0"),s("0"),s("D_o"),s("0"),s("0"),s("0"),s("D_o"))</actions>
      <actions T="0">t(s("/component/comp1/physics/tds")) m(s("create")) s("conc1") s("Concentration") i(0)</actions>
      <actions T="0">t(s("/component/comp1/physics/tds/feature/conc1/selection[geom1]")) m(s("set")) va() ia(2)</actions>
      <actions T="0">t(s("/component/comp1/physics/tds/feature/conc1/selection[geom1]")) m(s("set")) va() ia()</actions>
      <actions T="0">t(s("/component/comp1/physics/tds/feature/conc1")) m(s("setIndex")) s("species") b(true) i(0)</actions>
      <actions T="0">t(s("/component/comp1/physics/tds/feature/conc1")) m(s("setIndex")) s("c0") s("C_in") i(0)</actions>
      <actions T="0">t(s("/component/comp1/geom/geom1/feature/i2")) m(s("setIndex")) s("coord") i(2) i(0)</actions>
      <actions T="0">t(s("/component/comp1/geom/geom1/feature/i2")) m(s("setIndex")) s("coord") d(2.4) i(1)</actions>
      <actions T="0">t(s("/component/comp1/geom/geom1")) m(s("runPre")) s("fin")</actions>
      <actions T="0">t(s("/component/comp1/geom/geom1/feature/i2")) m(s("setIndex")) s("coord") d(4.4) i(1)</actions>
      <actions T="0">t(s("/component/comp1/geom/geom1")) m(s("runPre")) s("fin")</actions>
      <actions T="0">t(s("/component/comp1/geom/geom1")) m(s("run"))</actions>
      <actions T="0">t(s("/component/comp1/physics/tds/feature")) m(s("move")) s("conc1") i(3)</actions>
      <actions T="0">t(s("/component/comp1/physics/tds/selection[geom1]")) m(s("set")) va() ia(1,2)</actions>
      <actions T="0">t(s("/component/comp1/physics/tds/feature")) m(s("move")) s("conc1") i(4)</actions>
      <actions T="0">t(s("/component/comp1/physics/tds/feature/conc1/selection[geom1]")) m(s("set")) va() ia(1)</actions>
      <actions T="0">t(s("/component/comp1/mesh/mesh1")) m(s("autoMeshSize")) d(1.0)</actions>
      <actions T="0">t(s("/component/comp1/mesh/mesh1")) m(s("run"))</actions>
      <actions T="0">t(s("/component/comp1/mesh/mesh1")) m(s("automatic")) b(false)</actions>
      <actions T="0">t(s("/component/comp1/mesh/mesh1/feature/size")) m(s("set")) s("hmax") d(0.002)</actions>
      <actions T="0">t(s("/component/comp1/mesh/mesh1")) m(s("run"))</actions>
      <actions T="0">t(s("/component/comp1/mesh/mesh1")) m(s("automatic")) b(true)</actions>
      <actions T="0">t(s("/component/comp1/mesh/mesh1")) m(s("run"))</actions>
      <actions T="0">t(s("/param")) m(s("descr")) s("Km_o") s("Michaelis Menten Oxygen (Buchwald paper)")</actions>
      <actions T="0">t(s("/param")) m(s("descr")) s("Cr") s("Necrosis Concentration 0.1mmHg (Buchwald paper)")</actions>
      <actions T="0">t(s("/param")) m(s("descr")) s("D_tissue") s("Diffusivity of oxygen in tissue (cells) (Buchwald+Weir)")</actions>
      <actions T="0">t(s("/param")) m(s("set")) s("Note_to_user") s("1")</actions>
      <actions T="0">t(s("/param")) m(s("descr")) s("Note_to_user") s("All sources for variables are in Nia's paper")</actions>
      <actions T="0">t(s("/sol")) m(s("create")) s("sol1")</actions>
      <actions T="0">t(s("/sol/sol1")) m(s("study")) s("std1")</actions>
      <actions T="0">t(s("/study/std1/feature/stat")) m(s("set")) s("notlistsolnum") i(1)</actions>
      <actions T="0">t(s("/study/std1/feature/stat")) m(s("set")) s("notsolnum") s("1")</actions>
      <actions T="0">t(s("/study/std1/feature/stat")) m(s("set")) s("listsolnum") i(1)</actions>
      <actions T="0">t(s("/study/std1/feature/stat")) m(s("set")) s("solnum") s("1")</actions>
      <actions T="0">t(s("/sol/sol1")) m(s("create")) s("st1") s("StudyStep")</actions>
      <actions T="0">t(s("/sol/sol1/feature/st1")) m(s("set")) s("study") s("std1")</actions>
      <actions T="0">t(s("/sol/sol1/feature/st1")) m(s("set")) s("studystep") s("stat")</actions>
      <actions T="0">t(s("/sol/sol1")) m(s("create")) s("v1") s("Variables")</actions>
      <actions T="0">t(s("/sol/sol1/feature/v1")) m(s("set")) s("control") s("stat")</actions>
      <actions T="0">t(s("/sol/sol1")) m(s("create")) s("s1") s("Stationary")</actions>
      <actions T="0">t(s("/sol/sol1/feature/s1")) m(s("set")) s("stol") d(0.001)</actions>
      <actions T="0">t(s("/sol/sol1/feature/s1/feature/aDef")) m(s("set")) s("cachepattern") b(true)</actions>
      <actions T="0">t(s("/sol/sol1/feature/s1")) m(s("create")) s("fc1") s("FullyCoupled")</actions>
      <actions T="0">t(s("/sol/sol1/feature/s1/feature/fc1")) m(s("set")) s("dtech") s("auto")</actions>
      <actions T="0">t(s("/sol/sol1/feature/s1/feature/fc1")) m(s("set")) s("initstep") d(0.01)</actions>
      <actions T="0">t(s("/sol/sol1/feature/s1/feature/fc1")) m(s("set")) s("minstep") d(1.0E-6)</actions>
      <actions T="0">t(s("/sol/sol1/feature/s1/feature/fc1")) m(s("set")) s("maxiter") i(50)</actions>
      <actions T="0">t(s("/sol/sol1/feature/s1")) m(s("create")) s("d1") s("Direct")</actions>
      <actions T="0">t(s("/sol/sol1/feature/s1/feature/d1")) m(s("set")) s("linsolver") s("pardiso")</actions>
      <actions T="0">t(s("/sol/sol1/feature/s1/feature/d1")) m(s("set")) s("pivotperturb") d(1.0E-13)</actions>
      <actions T="0">t(s("/sol/sol1/feature/s1/feature/d1")) m(s("label")) s("Direct, concentrations (tds)")</actions>
      <actions T="0">t(s("/sol/sol1/feature/s1")) m(s("create")) s("i1") s("Iterative")</actions>
      <actions T="0">t(s("/sol/sol1/feature/s1/feature/i1")) m(s("set")) s("linsolver") s("gmres")</actions>
      <actions T="0">t(s("/sol/sol1/feature/s1/feature/i1")) m(s("set")) s("prefuntype") s("left")</actions>
      <actions T="0">t(s("/sol/sol1/feature/s1/feature/i1")) m(s("set")) s("itrestart") i(50)</actions>
      <actions T="0">t(s("/sol/sol1/feature/s1/feature/i1")) m(s("set")) s("rhob") i(400)</actions>
      <actions T="0">t(s("/sol/sol1/feature/s1/feature/i1")) m(s("set")) s("maxlinit") i(1000)</actions>
      <actions T="0">t(s("/sol/sol1/feature/s1/feature/i1")) m(s("set")) s("nlinnormuse") s("on")</actions>
      <actions T="0">t(s("/sol/sol1/feature/s1/feature/i1")) m(s("label")) s("AMG, concentrations (tds)")</actions>
      <actions T="0">t(s("/sol/sol1/feature/s1/feature/i1")) m(s("create")) s("mg1") s("Multigrid")</actions>
      <actions T="0">t(s("/sol/sol1/feature/s1/feature/i1/feature/mg1")) m(s("set")) s("prefun") s("saamg")</actions>
      <actions T="0">t(s("/sol/sol1/feature/s1/feature/i1/feature/mg1")) m(s("set")) s("mgcycle") s("v")</actions>
      <actions T="0">t(s("/sol/sol1/feature/s1/feature/i1/feature/mg1")) m(s("set")) s("maxcoarsedof") i(50000)</actions>
      <actions T="0">t(s("/sol/sol1/feature/s1/feature/i1/feature/mg1")) m(s("set")) s("strconn") d(0.01)</actions>
      <actions T="0">t(s("/sol/sol1/feature/s1/feature/i1/feature/mg1")) m(s("set")) s("nullspace") s("constant")</actions>
      <actions T="0">t(s("/sol/sol1/feature/s1/feature/i1/feature/mg1")) m(s("set")) s("usesmooth") b(false)</actions>
      <actions T="0">t(s("/sol/sol1/feature/s1/feature/i1/feature/mg1")) m(s("set")) s("saamgcompwise") b(true)</actions>
      <actions T="0">t(s("/sol/sol1/feature/s1/feature/i1/feature/mg1")) m(s("set")) s("loweramg") b(true)</actions>
      <actions T="0">t(s("/sol/sol1/feature/s1/feature/i1/feature/mg1/feature/pr")) m(s("create")) s("sl1") s("SORLine")</actions>
      <actions T="0">t(s("/sol/sol1/feature/s1/feature/i1/feature/mg1/feature/pr/feature/sl1")) m(s("set")) s("linesweeptype") s("ssor")</actions>
      <actions T="0">t(s("/sol/sol1/feature/s1/feature/i1/feature/mg1/feature/pr/feature/sl1")) m(s("set")) s("linerelax") d(0.7)</actions>
      <actions T="0">t(s("/sol/sol1/feature/s1/feature/i1/feature/mg1/feature/pr/feature/sl1")) m(s("set")) s("iter") i(1)</actions>
      <actions T="0">t(s("/sol/sol1/feature/s1/feature/i1/feature/mg1/feature/pr/feature/sl1")) m(s("set")) s("linealgorithm") s("mesh")</actions>
      <actions T="0">t(s("/sol/sol1/feature/s1/feature/i1/feature/mg1/feature/pr/feature/sl1")) m(s("set")) s("linemethod") s("coupled")</actions>
      <actions T="0">t(s("/sol/sol1/feature/s1/feature/i1/feature/mg1/feature/pr/feature/sl1")) m(s("set")) s("seconditer") i(1)</actions>
      <actions T="0">t(s("/sol/sol1/feature/s1/feature/i1/feature/mg1/feature/pr/feature/sl1")) m(s("set")) s("relax") d(0.5)</actions>
      <actions T="0">t(s("/sol/sol1/feature/s1/feature/i1/feature/mg1/feature/po")) m(s("create")) s("sl1") s("SORLine")</actions>
      <actions T="0">t(s("/sol/sol1/feature/s1/feature/i1/feature/mg1/feature/po/feature/sl1")) m(s("set")) s("linesweeptype") s("ssor")</actions>
      <actions T="0">t(s("/sol/sol1/feature/s1/feature/i1/feature/mg1/feature/po/feature/sl1")) m(s("set")) s("linerelax") d(0.7)</actions>
      <actions T="0">t(s("/sol/sol1/feature/s1/feature/i1/feature/mg1/feature/po/feature/sl1")) m(s("set")) s("iter") i(1)</actions>
      <actions T="0">t(s("/sol/sol1/feature/s1/feature/i1/feature/mg1/feature/po/feature/sl1")) m(s("set")) s("linealgorithm") s("mesh")</actions>
      <actions T="0">t(s("/sol/sol1/feature/s1/feature/i1/feature/mg1/feature/po/feature/sl1")) m(s("set")) s("linemethod") s("coupled")</actions>
      <actions T="0">t(s("/sol/sol1/feature/s1/feature/i1/feature/mg1/feature/po/feature/sl1")) m(s("set")) s("seconditer") i(1)</actions>
      <actions T="0">t(s("/sol/sol1/feature/s1/feature/i1/feature/mg1/feature/po/feature/sl1")) m(s("set")) s("relax") d(0.5)</actions>
      <actions T="0">t(s("/sol/sol1/feature/s1/feature/i1/feature/mg1/feature/cs")) m(s("create")) s("d1") s("Direct")</actions>
      <actions T="0">t(s("/sol/sol1/feature/s1/feature/i1/feature/mg1/feature/cs/feature/d1")) m(s("set")) s("linsolver") s("pardiso")</actions>
      <actions T="0">t(s("/sol/sol1/feature/s1/feature/i1/feature/mg1/feature/cs/feature/d1")) m(s("set")) s("pivotperturb") d(1.0E-13)</actions>
      <actions T="0">t(s("/sol/sol1/feature/s1/feature/fc1")) m(s("set")) s("linsolver") s("d1")</actions>
      <actions T="0">t(s("/sol/sol1/feature/s1/feature/fc1")) m(s("set")) s("dtech") s("auto")</actions>
      <actions T="0">t(s("/sol/sol1/feature/s1/feature/fc1")) m(s("set")) s("initstep") d(0.01)</actions>
      <actions T="0">t(s("/sol/sol1/feature/s1/feature/fc1")) m(s("set")) s("minstep") d(1.0E-6)</actions>
      <actions T="0">t(s("/sol/sol1/feature/s1/feature/fc1")) m(s("set")) s("maxiter") i(50)</actions>
      <actions T="0">t(s("/sol/sol1/feature/s1/feature")) m(s("remove")) s("fcDef")</actions>
      <actions T="0">t(s("/sol/sol1")) m(s("attach")) s("std1")</actions>
      <actions T="0">t(s("/result/feature")) m(s("create")) s("pg1") s("PlotGroup1D")</actions>
      <actions T="0">t(s("/result/feature/pg1")) m(s("set")) s("data") s("dset1")</actions>
      <actions T="0">t(s("/result/feature/pg1")) m(s("label")) s("Concentration (tds)")</actions>
      <actions T="0">t(s("/result/feature/pg1")) m(s("set")) s("titletype") s("custom")</actions>
      <actions T="0">t(s("/result/feature/pg1")) m(s("set")) s("prefixintitle") s("")</actions>
      <actions T="0">t(s("/result/feature/pg1")) m(s("set")) s("expressionintitle") b(false)</actions>
      <actions T="0">t(s("/result/feature/pg1")) m(s("set")) s("typeintitle") b(false)</actions>
      <actions T="0">t(s("/result/feature/pg1")) m(s("create")) s("lngr1") s("LineGraph")</actions>
      <actions T="0">t(s("/result/feature/pg1/feature/lngr1")) m(s("set")) s("xdata") s("expr")</actions>
      <actions T="0">t(s("/result/feature/pg1/feature/lngr1")) m(s("set")) s("xdataexpr") s("x")</actions>
      <actions T="0">t(s("/result/feature/pg1/feature/lngr1/selection[geom1]")) m(s("all"))</actions>
      <actions T="0">t(s("/result/feature/pg1/feature/lngr1")) m(s("set")) s("expr") sa(s("c"))</actions>
      <actions T="0">t(s("/sol/sol1")) m(s("runAll"))</actions>
      <actions T="0">t(s("/result/feature/pg1")) m(s("run"))</actions>
      <actions T="0">t(s("/sol")) m(s("remove")) s("sol1")</actions>
      <actions T="0">t(s("/sol")) m(s("create")) s("sol1")</actions>
      <actions T="0">t(s("/sol/sol1")) m(s("study")) s("std1")</actions>
      <actions T="0">t(s("/study/std1/feature/stat")) m(s("set")) s("notlistsolnum") i(1)</actions>
      <actions T="0">t(s("/study/std1/feature/stat")) m(s("set")) s("notsolnum") s("1")</actions>
      <actions T="0">t(s("/study/std1/feature/stat")) m(s("set")) s("listsolnum") i(1)</actions>
      <actions T="0">t(s("/study/std1/feature/stat")) m(s("set")) s("solnum") s("1")</actions>
      <actions T="0">t(s("/sol/sol1")) m(s("create")) s("st1") s("StudyStep")</actions>
      <actions T="0">t(s("/sol/sol1/feature/st1")) m(s("set")) s("study") s("std1")</actions>
      <actions T="0">t(s("/sol/sol1/feature/st1")) m(s("set")) s("studystep") s("stat")</actions>
      <actions T="0">t(s("/sol/sol1")) m(s("create")) s("v1") s("Variables")</actions>
      <actions T="0">t(s("/sol/sol1/feature/v1")) m(s("set")) s("control") s("stat")</actions>
      <actions T="0">t(s("/sol/sol1")) m(s("create")) s("s1") s("Stationary")</actions>
      <actions T="0">t(s("/sol/sol1/feature/s1")) m(s("set")) s("stol") d(0.001)</actions>
      <actions T="0">t(s("/sol/sol1/feature/s1/feature/aDef")) m(s("set")) s("cachepattern") b(true)</actions>
      <actions T="0">t(s("/sol/sol1/feature/s1")) m(s("create")) s("fc1") s("FullyCoupled")</actions>
      <actions T="0">t(s("/sol/sol1/feature/s1/feature/fc1")) m(s("set")) s("dtech") s("auto")</actions>
      <actions T="0">t(s("/sol/sol1/feature/s1/feature/fc1")) m(s("set")) s("initstep") d(0.01)</actions>
      <actions T="0">t(s("/sol/sol1/feature/s1/feature/fc1")) m(s("set")) s("minstep") d(1.0E-6)</actions>
      <actions T="0">t(s("/sol/sol1/feature/s1/feature/fc1")) m(s("set")) s("maxiter") i(50)</actions>
      <actions T="0">t(s("/sol/sol1/feature/s1")) m(s("create")) s("d1") s("Direct")</actions>
      <actions T="0">t(s("/sol/sol1/feature/s1/feature/d1")) m(s("set")) s("linsolver") s("pardiso")</actions>
      <actions T="0">t(s("/sol/sol1/feature/s1/feature/d1")) m(s("set")) s("pivotperturb") d(1.0E-13)</actions>
      <actions T="0">t(s("/sol/sol1/feature/s1/feature/d1")) m(s("label")) s("Direct, concentrations (tds)")</actions>
      <actions T="0">t(s("/sol/sol1/feature/s1")) m(s("create")) s("i1") s("Iterative")</actions>
      <actions T="0">t(s("/sol/sol1/feature/s1/feature/i1")) m(s("set")) s("linsolver") s("gmres")</actions>
      <actions T="0">t(s("/sol/sol1/feature/s1/feature/i1")) m(s("set")) s("prefuntype") s("left")</actions>
      <actions T="0">t(s("/sol/sol1/feature/s1/feature/i1")) m(s("set")) s("itrestart") i(50)</actions>
      <actions T="0">t(s("/sol/sol1/feature/s1/feature/i1")) m(s("set")) s("rhob") i(400)</actions>
      <actions T="0">t(s("/sol/sol1/feature/s1/feature/i1")) m(s("set")) s("maxlinit") i(1000)</actions>
      <actions T="0">t(s("/sol/sol1/feature/s1/feature/i1")) m(s("set")) s("nlinnormuse") s("on")</actions>
      <actions T="0">t(s("/sol/sol1/feature/s1/feature/i1")) m(s("label")) s("AMG, concentrations (tds)")</actions>
      <actions T="0">t(s("/sol/sol1/feature/s1/feature/i1")) m(s("create")) s("mg1") s("Multigrid")</actions>
      <actions T="0">t(s("/sol/sol1/feature/s1/feature/i1/feature/mg1")) m(s("set")) s("prefun") s("saamg")</actions>
      <actions T="0">t(s("/sol/sol1/feature/s1/feature/i1/feature/mg1")) m(s("set")) s("mgcycle") s("v")</actions>
      <actions T="0">t(s("/sol/sol1/feature/s1/feature/i1/feature/mg1")) m(s("set")) s("maxcoarsedof") i(50000)</actions>
      <actions T="0">t(s("/sol/sol1/feature/s1/feature/i1/feature/mg1")) m(s("set")) s("strconn") d(0.01)</actions>
      <actions T="0">t(s("/sol/sol1/feature/s1/feature/i1/feature/mg1")) m(s("set")) s("nullspace") s("constant")</actions>
      <actions T="0">t(s("/sol/sol1/feature/s1/feature/i1/feature/mg1")) m(s("set")) s("usesmooth") b(false)</actions>
      <actions T="0">t(s("/sol/sol1/feature/s1/feature/i1/feature/mg1")) m(s("set")) s("saamgcompwise") b(true)</actions>
      <actions T="0">t(s("/sol/sol1/feature/s1/feature/i1/feature/mg1")) m(s("set")) s("loweramg") b(true)</actions>
      <actions T="0">t(s("/sol/sol1/feature/s1/feature/i1/feature/mg1/feature/pr")) m(s("create")) s("sl1") s("SORLine")</actions>
      <actions T="0">t(s("/sol/sol1/feature/s1/feature/i1/feature/mg1/feature/pr/feature/sl1")) m(s("set")) s("linesweeptype") s("ssor")</actions>
      <actions T="0">t(s("/sol/sol1/feature/s1/feature/i1/feature/mg1/feature/pr/feature/sl1")) m(s("set")) s("linerelax") d(0.7)</actions>
      <actions T="0">t(s("/sol/sol1/feature/s1/feature/i1/feature/mg1/feature/pr/feature/sl1")) m(s("set")) s("iter") i(1)</actions>
      <actions T="0">t(s("/sol/sol1/feature/s1/feature/i1/feature/mg1/feature/pr/feature/sl1")) m(s("set")) s("linealgorithm") s("mesh")</actions>
      <actions T="0">t(s("/sol/sol1/feature/s1/feature/i1/feature/mg1/feature/pr/feature/sl1")) m(s("set")) s("linemethod") s("coupled")</actions>
      <actions T="0">t(s("/sol/sol1/feature/s1/feature/i1/feature/mg1/feature/pr/feature/sl1")) m(s("set")) s("seconditer") i(1)</actions>
      <actions T="0">t(s("/sol/sol1/feature/s1/feature/i1/feature/mg1/feature/pr/feature/sl1")) m(s("set")) s("relax") d(0.5)</actions>
      <actions T="0">t(s("/sol/sol1/feature/s1/feature/i1/feature/mg1/feature/po")) m(s("create")) s("sl1") s("SORLine")</actions>
      <actions T="0">t(s("/sol/sol1/feature/s1/feature/i1/feature/mg1/feature/po/feature/sl1")) m(s("set")) s("linesweeptype") s("ssor")</actions>
      <actions T="0">t(s("/sol/sol1/feature/s1/feature/i1/feature/mg1/feature/po/feature/sl1")) m(s("set")) s("linerelax") d(0.7)</actions>
      <actions T="0">t(s("/sol/sol1/feature/s1/feature/i1/feature/mg1/feature/po/feature/sl1")) m(s("set")) s("iter") i(1)</actions>
      <actions T="0">t(s("/sol/sol1/feature/s1/feature/i1/feature/mg1/feature/po/feature/sl1")) m(s("set")) s("linealgorithm") s("mesh")</actions>
      <actions T="0">t(s("/sol/sol1/feature/s1/feature/i1/feature/mg1/feature/po/feature/sl1")) m(s("set")) s("linemethod") s("coupled")</actions>
      <actions T="0">t(s("/sol/sol1/feature/s1/feature/i1/feature/mg1/feature/po/feature/sl1")) m(s("set")) s("seconditer") i(1)</actions>
      <actions T="0">t(s("/sol/sol1/feature/s1/feature/i1/feature/mg1/feature/po/feature/sl1")) m(s("set")) s("relax") d(0.5)</actions>
      <actions T="0">t(s("/sol/sol1/feature/s1/feature/i1/feature/mg1/feature/cs")) m(s("create")) s("d1") s("Direct")</actions>
      <actions T="0">t(s("/sol/sol1/feature/s1/feature/i1/feature/mg1/feature/cs/feature/d1")) m(s("set")) s("linsolver") s("pardiso")</actions>
      <actions T="0">t(s("/sol/sol1/feature/s1/feature/i1/feature/mg1/feature/cs/feature/d1")) m(s("set")) s("pivotperturb") d(1.0E-13)</actions>
      <actions T="0">t(s("/sol/sol1/feature/s1/feature/fc1")) m(s("set")) s("linsolver") s("d1")</actions>
      <actions T="0">t(s("/sol/sol1/feature/s1/feature/fc1")) m(s("set")) s("dtech") s("auto")</actions>
      <actions T="0">t(s("/sol/sol1/feature/s1/feature/fc1")) m(s("set")) s("initstep") d(0.01)</actions>
      <actions T="0">t(s("/sol/sol1/feature/s1/feature/fc1")) m(s("set")) s("minstep") d(1.0E-6)</actions>
      <actions T="0">t(s("/sol/sol1/feature/s1/feature/fc1")) m(s("set")) s("maxiter") i(50)</actions>
      <actions T="0">t(s("/sol/sol1/feature/s1/feature")) m(s("remove")) s("fcDef")</actions>
      <actions T="0">t(s("/sol/sol1")) m(s("attach")) s("std1")</actions>
      <actions T="0">t(s("/result/feature")) m(s("create")) s("pg1") s("PlotGroup1D")</actions>
      <actions T="0">t(s("/result/feature/pg1")) m(s("set")) s("data") s("dset1")</actions>
      <actions T="0">t(s("/result/feature/pg1")) m(s("label")) s("Concentration (tds)")</actions>
      <actions T="0">t(s("/result/feature/pg1")) m(s("set")) s("titletype") s("custom")</actions>
      <actions T="0">t(s("/result/feature/pg1")) m(s("set")) s("prefixintitle") s("")</actions>
      <actions T="0">t(s("/result/feature/pg1")) m(s("set")) s("expressionintitle") b(false)</actions>
      <actions T="0">t(s("/result/feature/pg1")) m(s("set")) s("typeintitle") b(false)</actions>
      <actions T="0">t(s("/result/feature/pg1")) m(s("create")) s("lngr1") s("LineGraph")</actions>
      <actions T="0">t(s("/result/feature/pg1/feature/lngr1")) m(s("set")) s("xdata") s("expr")</actions>
      <actions T="0">t(s("/result/feature/pg1/feature/lngr1")) m(s("set")) s("xdataexpr") s("x")</actions>
      <actions T="0">t(s("/result/feature/pg1/feature/lngr1/selection[geom1]")) m(s("all"))</actions>
      <actions T="0">t(s("/result/feature/pg1/feature/lngr1")) m(s("set")) s("expr") sa(s("c"))</actions>
      <actions T="0">t(s("/sol/sol1")) m(s("runAll"))</actions>
      <actions T="0">t(s("/result/feature/pg1")) m(s("run"))</actions>
      <actions T="0">t(s("/component/comp1/geom/geom1/feature/i1")) m(s("setIndex")) s("coord") d(1.8) i(1)</actions>
      <actions T="0">t(s("/component/comp1/geom/geom1/feature/i2")) m(s("setIndex")) s("coord") d(1.8) i(0)</actions>
      <actions T="0">t(s("/component/comp1/geom/geom1/feature/i2")) m(s("setIndex")) s("coord") s("1.8+2.4") i(1)</actions>
      <actions T="0">t(s("/component/comp1/geom/geom1/feature/i2")) m(s("setIndex")) s("coord") i(1) i(0)</actions>
      <actions T="0">t(s("/component/comp1/geom/geom1/feature/i2")) m(s("setIndex")) s("coord") s("1+2.4") i(1)</actions>
      <actions T="0">t(s("/component/comp1/geom/geom1")) m(s("runPre")) s("fin")</actions>
      <actions T="0">t(s("/component/comp1/geom/geom1/feature/i1")) m(s("setIndex")) s("coord") i(1) i(1)</actions>
      <actions T="0">t(s("/component/comp1/geom/geom1")) m(s("runPre")) s("fin")</actions>
      <actions T="0">t(s("/component/comp1/geom/geom1")) m(s("run"))</actions>
      <actions T="0">t(s("/sol/sol1")) m(s("study")) s("std1")</actions>
      <actions T="0">t(s("/study/std1/feature/stat")) m(s("set")) s("notlistsolnum") i(1)</actions>
      <actions T="0">t(s("/study/std1/feature/stat")) m(s("set")) s("notsolnum") s("1")</actions>
      <actions T="0">t(s("/study/std1/feature/stat")) m(s("set")) s("listsolnum") i(1)</actions>
      <actions T="0">t(s("/study/std1/feature/stat")) m(s("set")) s("solnum") s("1")</actions>
      <actions T="0">t(s("/sol/sol1/feature")) m(s("remove")) s("s1")</actions>
      <actions T="0">t(s("/sol/sol1/feature")) m(s("remove")) s("v1")</actions>
      <actions T="0">t(s("/sol/sol1/feature")) m(s("remove")) s("st1")</actions>
      <actions T="0">t(s("/sol/sol1")) m(s("create")) s("st1") s("StudyStep")</actions>
      <actions T="0">t(s("/sol/sol1/feature/st1")) m(s("set")) s("study") s("std1")</actions>
      <actions T="0">t(s("/sol/sol1/feature/st1")) m(s("set")) s("studystep") s("stat")</actions>
      <actions T="0">t(s("/sol/sol1")) m(s("create")) s("v1") s("Variables")</actions>
      <actions T="0">t(s("/sol/sol1/feature/v1")) m(s("set")) s("control") s("stat")</actions>
      <actions T="0">t(s("/sol/sol1")) m(s("create")) s("s1") s("Stationary")</actions>
      <actions T="0">t(s("/sol/sol1/feature/s1")) m(s("set")) s("stol") d(0.001)</actions>
      <actions T="0">t(s("/sol/sol1/feature/s1/feature/aDef")) m(s("set")) s("cachepattern") b(true)</actions>
      <actions T="0">t(s("/sol/sol1/feature/s1")) m(s("create")) s("fc1") s("FullyCoupled")</actions>
      <actions T="0">t(s("/sol/sol1/feature/s1/feature/fc1")) m(s("set")) s("dtech") s("auto")</actions>
      <actions T="0">t(s("/sol/sol1/feature/s1/feature/fc1")) m(s("set")) s("initstep") d(0.01)</actions>
      <actions T="0">t(s("/sol/sol1/feature/s1/feature/fc1")) m(s("set")) s("minstep") d(1.0E-6)</actions>
      <actions T="0">t(s("/sol/sol1/feature/s1/feature/fc1")) m(s("set")) s("maxiter") i(50)</actions>
      <actions T="0">t(s("/sol/sol1/feature/s1")) m(s("create")) s("d1") s("Direct")</actions>
      <actions T="0">t(s("/sol/sol1/feature/s1/feature/d1")) m(s("set")) s("linsolver") s("pardiso")</actions>
      <actions T="0">t(s("/sol/sol1/feature/s1/feature/d1")) m(s("set")) s("pivotperturb") d(1.0E-13)</actions>
      <actions T="0">t(s("/sol/sol1/feature/s1/feature/d1")) m(s("label")) s("Direct, concentrations (tds)")</actions>
      <actions T="0">t(s("/sol/sol1/feature/s1")) m(s("create")) s("i1") s("Iterative")</actions>
      <actions T="0">t(s("/sol/sol1/feature/s1/feature/i1")) m(s("set")) s("linsolver") s("gmres")</actions>
      <actions T="0">t(s("/sol/sol1/feature/s1/feature/i1")) m(s("set")) s("prefuntype") s("left")</actions>
      <actions T="0">t(s("/sol/sol1/feature/s1/feature/i1")) m(s("set")) s("itrestart") i(50)</actions>
      <actions T="0">t(s("/sol/sol1/feature/s1/feature/i1")) m(s("set")) s("rhob") i(400)</actions>
      <actions T="0">t(s("/sol/sol1/feature/s1/feature/i1")) m(s("set")) s("maxlinit") i(1000)</actions>
      <actions T="0">t(s("/sol/sol1/feature/s1/feature/i1")) m(s("set")) s("nlinnormuse") s("on")</actions>
      <actions T="0">t(s("/sol/sol1/feature/s1/feature/i1")) m(s("label")) s("AMG, concentrations (tds)")</actions>
      <actions T="0">t(s("/sol/sol1/feature/s1/feature/i1")) m(s("create")) s("mg1") s("Multigrid")</actions>
      <actions T="0">t(s("/sol/sol1/feature/s1/feature/i1/feature/mg1")) m(s("set")) s("prefun") s("saamg")</actions>
      <actions T="0">t(s("/sol/sol1/feature/s1/feature/i1/feature/mg1")) m(s("set")) s("mgcycle") s("v")</actions>
      <actions T="0">t(s("/sol/sol1/feature/s1/feature/i1/feature/mg1")) m(s("set")) s("maxcoarsedof") i(50000)</actions>
      <actions T="0">t(s("/sol/sol1/feature/s1/feature/i1/feature/mg1")) m(s("set")) s("strconn") d(0.01)</actions>
      <actions T="0">t(s("/sol/sol1/feature/s1/feature/i1/feature/mg1")) m(s("set")) s("nullspace") s("constant")</actions>
      <actions T="0">t(s("/sol/sol1/feature/s1/feature/i1/feature/mg1")) m(s("set")) s("usesmooth") b(false)</actions>
      <actions T="0">t(s("/sol/sol1/feature/s1/feature/i1/feature/mg1")) m(s("set")) s("saamgcompwise") b(true)</actions>
      <actions T="0">t(s("/sol/sol1/feature/s1/feature/i1/feature/mg1")) m(s("set")) s("loweramg") b(true)</actions>
      <actions T="0">t(s("/sol/sol1/feature/s1/feature/i1/feature/mg1/feature/pr")) m(s("create")) s("sl1") s("SORLine")</actions>
      <actions T="0">t(s("/sol/sol1/feature/s1/feature/i1/feature/mg1/feature/pr/feature/sl1")) m(s("set")) s("linesweeptype") s("ssor")</actions>
      <actions T="0">t(s("/sol/sol1/feature/s1/feature/i1/feature/mg1/feature/pr/feature/sl1")) m(s("set")) s("linerelax") d(0.7)</actions>
      <actions T="0">t(s("/sol/sol1/feature/s1/feature/i1/feature/mg1/feature/pr/feature/sl1")) m(s("set")) s("iter") i(1)</actions>
      <actions T="0">t(s("/sol/sol1/feature/s1/feature/i1/feature/mg1/feature/pr/feature/sl1")) m(s("set")) s("linealgorithm") s("mesh")</actions>
      <actions T="0">t(s("/sol/sol1/feature/s1/feature/i1/feature/mg1/feature/pr/feature/sl1")) m(s("set")) s("linemethod") s("coupled")</actions>
      <actions T="0">t(s("/sol/sol1/feature/s1/feature/i1/feature/mg1/feature/pr/feature/sl1")) m(s("set")) s("seconditer") i(1)</actions>
      <actions T="0">t(s("/sol/sol1/feature/s1/feature/i1/feature/mg1/feature/pr/feature/sl1")) m(s("set")) s("relax") d(0.5)</actions>
      <actions T="0">t(s("/sol/sol1/feature/s1/feature/i1/feature/mg1/feature/po")) m(s("create")) s("sl1") s("SORLine")</actions>
      <actions T="0">t(s("/sol/sol1/feature/s1/feature/i1/feature/mg1/feature/po/feature/sl1")) m(s("set")) s("linesweeptype") s("ssor")</actions>
      <actions T="0">t(s("/sol/sol1/feature/s1/feature/i1/feature/mg1/feature/po/feature/sl1")) m(s("set")) s("linerelax") d(0.7)</actions>
      <actions T="0">t(s("/sol/sol1/feature/s1/feature/i1/feature/mg1/feature/po/feature/sl1")) m(s("set")) s("iter") i(1)</actions>
      <actions T="0">t(s("/sol/sol1/feature/s1/feature/i1/feature/mg1/feature/po/feature/sl1")) m(s("set")) s("linealgorithm") s("mesh")</actions>
      <actions T="0">t(s("/sol/sol1/feature/s1/feature/i1/feature/mg1/feature/po/feature/sl1")) m(s("set")) s("linemethod") s("coupled")</actions>
      <actions T="0">t(s("/sol/sol1/feature/s1/feature/i1/feature/mg1/feature/po/feature/sl1")) m(s("set")) s("seconditer") i(1)</actions>
      <actions T="0">t(s("/sol/sol1/feature/s1/feature/i1/feature/mg1/feature/po/feature/sl1")) m(s("set")) s("relax") d(0.5)</actions>
      <actions T="0">t(s("/sol/sol1/feature/s1/feature/i1/feature/mg1/feature/cs")) m(s("create")) s("d1") s("Direct")</actions>
      <actions T="0">t(s("/sol/sol1/feature/s1/feature/i1/feature/mg1/feature/cs/feature/d1")) m(s("set")) s("linsolver") s("pardiso")</actions>
      <actions T="0">t(s("/sol/sol1/feature/s1/feature/i1/feature/mg1/feature/cs/feature/d1")) m(s("set")) s("pivotperturb") d(1.0E-13)</actions>
      <actions T="0">t(s("/sol/sol1/feature/s1/feature/fc1")) m(s("set")) s("linsolver") s("d1")</actions>
      <actions T="0">t(s("/sol/sol1/feature/s1/feature/fc1")) m(s("set")) s("dtech") s("auto")</actions>
      <actions T="0">t(s("/sol/sol1/feature/s1/feature/fc1")) m(s("set")) s("initstep") d(0.01)</actions>
      <actions T="0">t(s("/sol/sol1/feature/s1/feature/fc1")) m(s("set")) s("minstep") d(1.0E-6)</actions>
      <actions T="0">t(s("/sol/sol1/feature/s1/feature/fc1")) m(s("set")) s("maxiter") i(50)</actions>
      <actions T="0">t(s("/sol/sol1/feature/s1/feature")) m(s("remove")) s("fcDef")</actions>
      <actions T="0">t(s("/sol/sol1")) m(s("attach")) s("std1")</actions>
      <actions T="0">t(s("/sol/sol1")) m(s("runAll"))</actions>
      <actions T="0">t(s("/result/feature/pg1")) m(s("run"))</actions>
      <actions T="0">t(s("/param")) m(s("descr")) s("X_cell") s("Vcell/Vtot (10M/mL)")</actions>
      <actions T="0">t(s("/param")) m(s("set")) s("X_cell") s("0.0419")</actions>
      <actions T="0">t(s("/sol/sol1")) m(s("study")) s("std1")</actions>
      <actions T="0">t(s("/study/std1/feature/stat")) m(s("set")) s("notlistsolnum") i(1)</actions>
      <actions T="0">t(s("/study/std1/feature/stat")) m(s("set")) s("notsolnum") s("1")</actions>
      <actions T="0">t(s("/study/std1/feature/stat")) m(s("set")) s("listsolnum") i(1)</actions>
      <actions T="0">t(s("/study/std1/feature/stat")) m(s("set")) s("solnum") s("1")</actions>
      <actions T="0">t(s("/sol/sol1/feature")) m(s("remove")) s("s1")</actions>
      <actions T="0">t(s("/sol/sol1/feature")) m(s("remove")) s("v1")</actions>
      <actions T="0">t(s("/sol/sol1/feature")) m(s("remove")) s("st1")</actions>
      <actions T="0">t(s("/sol/sol1")) m(s("create")) s("st1") s("StudyStep")</actions>
      <actions T="0">t(s("/sol/sol1/feature/st1")) m(s("set")) s("study") s("std1")</actions>
      <actions T="0">t(s("/sol/sol1/feature/st1")) m(s("set")) s("studystep") s("stat")</actions>
      <actions T="0">t(s("/sol/sol1")) m(s("create")) s("v1") s("Variables")</actions>
      <actions T="0">t(s("/sol/sol1/feature/v1")) m(s("set")) s("control") s("stat")</actions>
      <actions T="0">t(s("/sol/sol1")) m(s("create")) s("s1") s("Stationary")</actions>
      <actions T="0">t(s("/sol/sol1/feature/s1")) m(s("set")) s("stol") d(0.001)</actions>
      <actions T="0">t(s("/sol/sol1/feature/s1/feature/aDef")) m(s("set")) s("cachepattern") b(true)</actions>
      <actions T="0">t(s("/sol/sol1/feature/s1")) m(s("create")) s("fc1") s("FullyCoupled")</actions>
      <actions T="0">t(s("/sol/sol1/feature/s1/feature/fc1")) m(s("set")) s("dtech") s("auto")</actions>
      <actions T="0">t(s("/sol/sol1/feature/s1/feature/fc1")) m(s("set")) s("initstep") d(0.01)</actions>
      <actions T="0">t(s("/sol/sol1/feature/s1/feature/fc1")) m(s("set")) s("minstep") d(1.0E-6)</actions>
      <actions T="0">t(s("/sol/sol1/feature/s1/feature/fc1")) m(s("set")) s("maxiter") i(50)</actions>
      <actions T="0">t(s("/sol/sol1/feature/s1")) m(s("create")) s("d1") s("Direct")</actions>
      <actions T="0">t(s("/sol/sol1/feature/s1/feature/d1")) m(s("set")) s("linsolver") s("pardiso")</actions>
      <actions T="0">t(s("/sol/sol1/feature/s1/feature/d1")) m(s("set")) s("pivotperturb") d(1.0E-13)</actions>
      <actions T="0">t(s("/sol/sol1/feature/s1/feature/d1")) m(s("label")) s("Direct, concentrations (tds)")</actions>
      <actions T="0">t(s("/sol/sol1/feature/s1")) m(s("create")) s("i1") s("Iterative")</actions>
      <actions T="0">t(s("/sol/sol1/feature/s1/feature/i1")) m(s("set")) s("linsolver") s("gmres")</actions>
      <actions T="0">t(s("/sol/sol1/feature/s1/feature/i1")) m(s("set")) s("prefuntype") s("left")</actions>
      <actions T="0">t(s("/sol/sol1/feature/s1/feature/i1")) m(s("set")) s("itrestart") i(50)</actions>
      <actions T="0">t(s("/sol/sol1/feature/s1/feature/i1")) m(s("set")) s("rhob") i(400)</actions>
      <actions T="0">t(s("/sol/sol1/feature/s1/feature/i1")) m(s("set")) s("maxlinit") i(1000)</actions>
      <actions T="0">t(s("/sol/sol1/feature/s1/feature/i1")) m(s("set")) s("nlinnormuse") s("on")</actions>
      <actions T="0">t(s("/sol/sol1/feature/s1/feature/i1")) m(s("label")) s("AMG, concentrations (tds)")</actions>
      <actions T="0">t(s("/sol/sol1/feature/s1/feature/i1")) m(s("create")) s("mg1") s("Multigrid")</actions>
      <actions T="0">t(s("/sol/sol1/feature/s1/feature/i1/feature/mg1")) m(s("set")) s("prefun") s("saamg")</actions>
      <actions T="0">t(s("/sol/sol1/feature/s1/feature/i1/feature/mg1")) m(s("set")) s("mgcycle") s("v")</actions>
      <actions T="0">t(s("/sol/sol1/feature/s1/feature/i1/feature/mg1")) m(s("set")) s("maxcoarsedof") i(50000)</actions>
      <actions T="0">t(s("/sol/sol1/feature/s1/feature/i1/feature/mg1")) m(s("set")) s("strconn") d(0.01)</actions>
      <actions T="0">t(s("/sol/sol1/feature/s1/feature/i1/feature/mg1")) m(s("set")) s("nullspace") s("constant")</actions>
      <actions T="0">t(s("/sol/sol1/feature/s1/feature/i1/feature/mg1")) m(s("set")) s("usesmooth") b(false)</actions>
      <actions T="0">t(s("/sol/sol1/feature/s1/feature/i1/feature/mg1")) m(s("set")) s("saamgcompwise") b(true)</actions>
      <actions T="0">t(s("/sol/sol1/feature/s1/feature/i1/feature/mg1")) m(s("set")) s("loweramg") b(true)</actions>
      <actions T="0">t(s("/sol/sol1/feature/s1/feature/i1/feature/mg1/feature/pr")) m(s("create")) s("sl1") s("SORLine")</actions>
      <actions T="0">t(s("/sol/sol1/feature/s1/feature/i1/feature/mg1/feature/pr/feature/sl1")) m(s("set")) s("linesweeptype") s("ssor")</actions>
      <actions T="0">t(s("/sol/sol1/feature/s1/feature/i1/feature/mg1/feature/pr/feature/sl1")) m(s("set")) s("linerelax") d(0.7)</actions>
      <actions T="0">t(s("/sol/sol1/feature/s1/feature/i1/feature/mg1/feature/pr/feature/sl1")) m(s("set")) s("iter") i(1)</actions>
      <actions T="0">t(s("/sol/sol1/feature/s1/feature/i1/feature/mg1/feature/pr/feature/sl1")) m(s("set")) s("linealgorithm") s("mesh")</actions>
      <actions T="0">t(s("/sol/sol1/feature/s1/feature/i1/feature/mg1/feature/pr/feature/sl1")) m(s("set")) s("linemethod") s("coupled")</actions>
      <actions T="0">t(s("/sol/sol1/feature/s1/feature/i1/feature/mg1/feature/pr/feature/sl1")) m(s("set")) s("seconditer") i(1)</actions>
      <actions T="0">t(s("/sol/sol1/feature/s1/feature/i1/feature/mg1/feature/pr/feature/sl1")) m(s("set")) s("relax") d(0.5)</actions>
      <actions T="0">t(s("/sol/sol1/feature/s1/feature/i1/feature/mg1/feature/po")) m(s("create")) s("sl1") s("SORLine")</actions>
      <actions T="0">t(s("/sol/sol1/feature/s1/feature/i1/feature/mg1/feature/po/feature/sl1")) m(s("set")) s("linesweeptype") s("ssor")</actions>
      <actions T="0">t(s("/sol/sol1/feature/s1/feature/i1/feature/mg1/feature/po/feature/sl1")) m(s("set")) s("linerelax") d(0.7)</actions>
      <actions T="0">t(s("/sol/sol1/feature/s1/feature/i1/feature/mg1/feature/po/feature/sl1")) m(s("set")) s("iter") i(1)</actions>
      <actions T="0">t(s("/sol/sol1/feature/s1/feature/i1/feature/mg1/feature/po/feature/sl1")) m(s("set")) s("linealgorithm") s("mesh")</actions>
      <actions T="0">t(s("/sol/sol1/feature/s1/feature/i1/feature/mg1/feature/po/feature/sl1")) m(s("set")) s("linemethod") s("coupled")</actions>
      <actions T="0">t(s("/sol/sol1/feature/s1/feature/i1/feature/mg1/feature/po/feature/sl1")) m(s("set")) s("seconditer") i(1)</actions>
      <actions T="0">t(s("/sol/sol1/feature/s1/feature/i1/feature/mg1/feature/po/feature/sl1")) m(s("set")) s("relax") d(0.5)</actions>
      <actions T="0">t(s("/sol/sol1/feature/s1/feature/i1/feature/mg1/feature/cs")) m(s("create")) s("d1") s("Direct")</actions>
      <actions T="0">t(s("/sol/sol1/feature/s1/feature/i1/feature/mg1/feature/cs/feature/d1")) m(s("set")) s("linsolver") s("pardiso")</actions>
      <actions T="0">t(s("/sol/sol1/feature/s1/feature/i1/feature/mg1/feature/cs/feature/d1")) m(s("set")) s("pivotperturb") d(1.0E-13)</actions>
      <actions T="0">t(s("/sol/sol1/feature/s1/feature/fc1")) m(s("set")) s("linsolver") s("d1")</actions>
      <actions T="0">t(s("/sol/sol1/feature/s1/feature/fc1")) m(s("set")) s("dtech") s("auto")</actions>
      <actions T="0">t(s("/sol/sol1/feature/s1/feature/fc1")) m(s("set")) s("initstep") d(0.01)</actions>
      <actions T="0">t(s("/sol/sol1/feature/s1/feature/fc1")) m(s("set")) s("minstep") d(1.0E-6)</actions>
      <actions T="0">t(s("/sol/sol1/feature/s1/feature/fc1")) m(s("set")) s("maxiter") i(50)</actions>
      <actions T="0">t(s("/sol/sol1/feature/s1/feature")) m(s("remove")) s("fcDef")</actions>
      <actions T="0">t(s("/sol/sol1")) m(s("attach")) s("std1")</actions>
      <actions T="0">t(s("/sol/sol1")) m(s("runAll"))</actions>
      <actions T="0">t(s("/result/feature/pg1")) m(s("run"))</actions>
      <actions T="0">t(s("/param")) m(s("set")) s("D_alg") s("1.5e-5[cm^2/s]")</actions>
      <actions T="0">t(s("/sol/sol1")) m(s("study")) s("std1")</actions>
      <actions T="0">t(s("/study/std1/feature/stat")) m(s("set")) s("notlistsolnum") i(1)</actions>
      <actions T="0">t(s("/study/std1/feature/stat")) m(s("set")) s("notsolnum") s("1")</actions>
      <actions T="0">t(s("/study/std1/feature/stat")) m(s("set")) s("listsolnum") i(1)</actions>
      <actions T="0">t(s("/study/std1/feature/stat")) m(s("set")) s("solnum") s("1")</actions>
      <actions T="0">t(s("/sol/sol1/feature")) m(s("remove")) s("s1")</actions>
      <actions T="0">t(s("/sol/sol1/feature")) m(s("remove")) s("v1")</actions>
      <actions T="0">t(s("/sol/sol1/feature")) m(s("remove")) s("st1")</actions>
      <actions T="0">t(s("/sol/sol1")) m(s("create")) s("st1") s("StudyStep")</actions>
      <actions T="0">t(s("/sol/sol1/feature/st1")) m(s("set")) s("study") s("std1")</actions>
      <actions T="0">t(s("/sol/sol1/feature/st1")) m(s("set")) s("studystep") s("stat")</actions>
      <actions T="0">t(s("/sol/sol1")) m(s("create")) s("v1") s("Variables")</actions>
      <actions T="0">t(s("/sol/sol1/feature/v1")) m(s("set")) s("control") s("stat")</actions>
      <actions T="0">t(s("/sol/sol1")) m(s("create")) s("s1") s("Stationary")</actions>
      <actions T="0">t(s("/sol/sol1/feature/s1")) m(s("set")) s("stol") d(0.001)</actions>
      <actions T="0">t(s("/sol/sol1/feature/s1/feature/aDef")) m(s("set")) s("cachepattern") b(true)</actions>
      <actions T="0">t(s("/sol/sol1/feature/s1")) m(s("create")) s("fc1") s("FullyCoupled")</actions>
      <actions T="0">t(s("/sol/sol1/feature/s1/feature/fc1")) m(s("set")) s("dtech") s("auto")</actions>
      <actions T="0">t(s("/sol/sol1/feature/s1/feature/fc1")) m(s("set")) s("initstep") d(0.01)</actions>
      <actions T="0">t(s("/sol/sol1/feature/s1/feature/fc1")) m(s("set")) s("minstep") d(1.0E-6)</actions>
      <actions T="0">t(s("/sol/sol1/feature/s1/feature/fc1")) m(s("set")) s("maxiter") i(50)</actions>
      <actions T="0">t(s("/sol/sol1/feature/s1")) m(s("create")) s("d1") s("Direct")</actions>
      <actions T="0">t(s("/sol/sol1/feature/s1/feature/d1")) m(s("set")) s("linsolver") s("pardiso")</actions>
      <actions T="0">t(s("/sol/sol1/feature/s1/feature/d1")) m(s("set")) s("pivotperturb") d(1.0E-13)</actions>
      <actions T="0">t(s("/sol/sol1/feature/s1/feature/d1")) m(s("label")) s("Direct, concentrations (tds)")</actions>
      <actions T="0">t(s("/sol/sol1/feature/s1")) m(s("create")) s("i1") s("Iterative")</actions>
      <actions T="0">t(s("/sol/sol1/feature/s1/feature/i1")) m(s("set")) s("linsolver") s("gmres")</actions>
      <actions T="0">t(s("/sol/sol1/feature/s1/feature/i1")) m(s("set")) s("prefuntype") s("left")</actions>
      <actions T="0">t(s("/sol/sol1/feature/s1/feature/i1")) m(s("set")) s("itrestart") i(50)</actions>
      <actions T="0">t(s("/sol/sol1/feature/s1/feature/i1")) m(s("set")) s("rhob") i(400)</actions>
      <actions T="0">t(s("/sol/sol1/feature/s1/feature/i1")) m(s("set")) s("maxlinit") i(1000)</actions>
      <actions T="0">t(s("/sol/sol1/feature/s1/feature/i1")) m(s("set")) s("nlinnormuse") s("on")</actions>
      <actions T="0">t(s("/sol/sol1/feature/s1/feature/i1")) m(s("label")) s("AMG, concentrations (tds)")</actions>
      <actions T="0">t(s("/sol/sol1/feature/s1/feature/i1")) m(s("create")) s("mg1") s("Multigrid")</actions>
      <actions T="0">t(s("/sol/sol1/feature/s1/feature/i1/feature/mg1")) m(s("set")) s("prefun") s("saamg")</actions>
      <actions T="0">t(s("/sol/sol1/feature/s1/feature/i1/feature/mg1")) m(s("set")) s("mgcycle") s("v")</actions>
      <actions T="0">t(s("/sol/sol1/feature/s1/feature/i1/feature/mg1")) m(s("set")) s("maxcoarsedof") i(50000)</actions>
      <actions T="0">t(s("/sol/sol1/feature/s1/feature/i1/feature/mg1")) m(s("set")) s("strconn") d(0.01)</actions>
      <actions T="0">t(s("/sol/sol1/feature/s1/feature/i1/feature/mg1")) m(s("set")) s("nullspace") s("constant")</actions>
      <actions T="0">t(s("/sol/sol1/feature/s1/feature/i1/feature/mg1")) m(s("set")) s("usesmooth") b(false)</actions>
      <actions T="0">t(s("/sol/sol1/feature/s1/feature/i1/feature/mg1")) m(s("set")) s("saamgcompwise") b(true)</actions>
      <actions T="0">t(s("/sol/sol1/feature/s1/feature/i1/feature/mg1")) m(s("set")) s("loweramg") b(true)</actions>
      <actions T="0">t(s("/sol/sol1/feature/s1/feature/i1/feature/mg1/feature/pr")) m(s("create")) s("sl1") s("SORLine")</actions>
      <actions T="0">t(s("/sol/sol1/feature/s1/feature/i1/feature/mg1/feature/pr/feature/sl1")) m(s("set")) s("linesweeptype") s("ssor")</actions>
      <actions T="0">t(s("/sol/sol1/feature/s1/feature/i1/feature/mg1/feature/pr/feature/sl1")) m(s("set")) s("linerelax") d(0.7)</actions>
      <actions T="0">t(s("/sol/sol1/feature/s1/feature/i1/feature/mg1/feature/pr/feature/sl1")) m(s("set")) s("iter") i(1)</actions>
      <actions T="0">t(s("/sol/sol1/feature/s1/feature/i1/feature/mg1/feature/pr/feature/sl1")) m(s("set")) s("linealgorithm") s("mesh")</actions>
      <actions T="0">t(s("/sol/sol1/feature/s1/feature/i1/feature/mg1/feature/pr/feature/sl1")) m(s("set")) s("linemethod") s("coupled")</actions>
      <actions T="0">t(s("/sol/sol1/feature/s1/feature/i1/feature/mg1/feature/pr/feature/sl1")) m(s("set")) s("seconditer") i(1)</actions>
      <actions T="0">t(s("/sol/sol1/feature/s1/feature/i1/feature/mg1/feature/pr/feature/sl1")) m(s("set")) s("relax") d(0.5)</actions>
      <actions T="0">t(s("/sol/sol1/feature/s1/feature/i1/feature/mg1/feature/po")) m(s("create")) s("sl1") s("SORLine")</actions>
      <actions T="0">t(s("/sol/sol1/feature/s1/feature/i1/feature/mg1/feature/po/feature/sl1")) m(s("set")) s("linesweeptype") s("ssor")</actions>
      <actions T="0">t(s("/sol/sol1/feature/s1/feature/i1/feature/mg1/feature/po/feature/sl1")) m(s("set")) s("linerelax") d(0.7)</actions>
      <actions T="0">t(s("/sol/sol1/feature/s1/feature/i1/feature/mg1/feature/po/feature/sl1")) m(s("set")) s("iter") i(1)</actions>
      <actions T="0">t(s("/sol/sol1/feature/s1/feature/i1/feature/mg1/feature/po/feature/sl1")) m(s("set")) s("linealgorithm") s("mesh")</actions>
      <actions T="0">t(s("/sol/sol1/feature/s1/feature/i1/feature/mg1/feature/po/feature/sl1")) m(s("set")) s("linemethod") s("coupled")</actions>
      <actions T="0">t(s("/sol/sol1/feature/s1/feature/i1/feature/mg1/feature/po/feature/sl1")) m(s("set")) s("seconditer") i(1)</actions>
      <actions T="0">t(s("/sol/sol1/feature/s1/feature/i1/feature/mg1/feature/po/feature/sl1")) m(s("set")) s("relax") d(0.5)</actions>
      <actions T="0">t(s("/sol/sol1/feature/s1/feature/i1/feature/mg1/feature/cs")) m(s("create")) s("d1") s("Direct")</actions>
      <actions T="0">t(s("/sol/sol1/feature/s1/feature/i1/feature/mg1/feature/cs/feature/d1")) m(s("set")) s("linsolver") s("pardiso")</actions>
      <actions T="0">t(s("/sol/sol1/feature/s1/feature/i1/feature/mg1/feature/cs/feature/d1")) m(s("set")) s("pivotperturb") d(1.0E-13)</actions>
      <actions T="0">t(s("/sol/sol1/feature/s1/feature/fc1")) m(s("set")) s("linsolver") s("d1")</actions>
      <actions T="0">t(s("/sol/sol1/feature/s1/feature/fc1")) m(s("set")) s("dtech") s("auto")</actions>
      <actions T="0">t(s("/sol/sol1/feature/s1/feature/fc1")) m(s("set")) s("initstep") d(0.01)</actions>
      <actions T="0">t(s("/sol/sol1/feature/s1/feature/fc1")) m(s("set")) s("minstep") d(1.0E-6)</actions>
      <actions T="0">t(s("/sol/sol1/feature/s1/feature/fc1")) m(s("set")) s("maxiter") i(50)</actions>
      <actions T="0">t(s("/sol/sol1/feature/s1/feature")) m(s("remove")) s("fcDef")</actions>
      <actions T="0">t(s("/sol/sol1")) m(s("attach")) s("std1")</actions>
      <actions T="0">t(s("/sol/sol1")) m(s("runAll"))</actions>
      <actions T="0">t(s("/result/feature/pg1")) m(s("run"))</actions>
      <actions T="0">t(s("/param")) m(s("set")) s("D_alg") s("2.8e-5[cm^2/s]")</actions>
      <actions T="0">t(s("/result/feature/pg1")) m(s("run"))</actions>
      <actions T="0">t(s("/sol/sol1")) m(s("study")) s("std1")</actions>
      <actions T="0">t(s("/study/std1/feature/stat")) m(s("set")) s("notlistsolnum") i(1)</actions>
      <actions T="0">t(s("/study/std1/feature/stat")) m(s("set")) s("notsolnum") s("1")</actions>
      <actions T="0">t(s("/study/std1/feature/stat")) m(s("set")) s("listsolnum") i(1)</actions>
      <actions T="0">t(s("/study/std1/feature/stat")) m(s("set")) s("solnum") s("1")</actions>
      <actions T="0">t(s("/sol/sol1/feature")) m(s("remove")) s("s1")</actions>
      <actions T="0">t(s("/sol/sol1/feature")) m(s("remove")) s("v1")</actions>
      <actions T="0">t(s("/sol/sol1/feature")) m(s("remove")) s("st1")</actions>
      <actions T="0">t(s("/sol/sol1")) m(s("create")) s("st1") s("StudyStep")</actions>
      <actions T="0">t(s("/sol/sol1/feature/st1")) m(s("set")) s("study") s("std1")</actions>
      <actions T="0">t(s("/sol/sol1/feature/st1")) m(s("set")) s("studystep") s("stat")</actions>
      <actions T="0">t(s("/sol/sol1")) m(s("create")) s("v1") s("Variables")</actions>
      <actions T="0">t(s("/sol/sol1/feature/v1")) m(s("set")) s("control") s("stat")</actions>
      <actions T="0">t(s("/sol/sol1")) m(s("create")) s("s1") s("Stationary")</actions>
      <actions T="0">t(s("/sol/sol1/feature/s1")) m(s("set")) s("stol") d(0.001)</actions>
      <actions T="0">t(s("/sol/sol1/feature/s1/feature/aDef")) m(s("set")) s("cachepattern") b(true)</actions>
      <actions T="0">t(s("/sol/sol1/feature/s1")) m(s("create")) s("fc1") s("FullyCoupled")</actions>
      <actions T="0">t(s("/sol/sol1/feature/s1/feature/fc1")) m(s("set")) s("dtech") s("auto")</actions>
      <actions T="0">t(s("/sol/sol1/feature/s1/feature/fc1")) m(s("set")) s("initstep") d(0.01)</actions>
      <actions T="0">t(s("/sol/sol1/feature/s1/feature/fc1")) m(s("set")) s("minstep") d(1.0E-6)</actions>
      <actions T="0">t(s("/sol/sol1/feature/s1/feature/fc1")) m(s("set")) s("maxiter") i(50)</actions>
      <actions T="0">t(s("/sol/sol1/feature/s1")) m(s("create")) s("d1") s("Direct")</actions>
      <actions T="0">t(s("/sol/sol1/feature/s1/feature/d1")) m(s("set")) s("linsolver") s("pardiso")</actions>
      <actions T="0">t(s("/sol/sol1/feature/s1/feature/d1")) m(s("set")) s("pivotperturb") d(1.0E-13)</actions>
      <actions T="0">t(s("/sol/sol1/feature/s1/feature/d1")) m(s("label")) s("Direct, concentrations (tds)")</actions>
      <actions T="0">t(s("/sol/sol1/feature/s1")) m(s("create")) s("i1") s("Iterative")</actions>
      <actions T="0">t(s("/sol/sol1/feature/s1/feature/i1")) m(s("set")) s("linsolver") s("gmres")</actions>
      <actions T="0">t(s("/sol/sol1/feature/s1/feature/i1")) m(s("set")) s("prefuntype") s("left")</actions>
      <actions T="0">t(s("/sol/sol1/feature/s1/feature/i1")) m(s("set")) s("itrestart") i(50)</actions>
      <actions T="0">t(s("/sol/sol1/feature/s1/feature/i1")) m(s("set")) s("rhob") i(400)</actions>
      <actions T="0">t(s("/sol/sol1/feature/s1/feature/i1")) m(s("set")) s("maxlinit") i(1000)</actions>
      <actions T="0">t(s("/sol/sol1/feature/s1/feature/i1")) m(s("set")) s("nlinnormuse") s("on")</actions>
      <actions T="0">t(s("/sol/sol1/feature/s1/feature/i1")) m(s("label")) s("AMG, concentrations (tds)")</actions>
      <actions T="0">t(s("/sol/sol1/feature/s1/feature/i1")) m(s("create")) s("mg1") s("Multigrid")</actions>
      <actions T="0">t(s("/sol/sol1/feature/s1/feature/i1/feature/mg1")) m(s("set")) s("prefun") s("saamg")</actions>
      <actions T="0">t(s("/sol/sol1/feature/s1/feature/i1/feature/mg1")) m(s("set")) s("mgcycle") s("v")</actions>
      <actions T="0">t(s("/sol/sol1/feature/s1/feature/i1/feature/mg1")) m(s("set")) s("maxcoarsedof") i(50000)</actions>
      <actions T="0">t(s("/sol/sol1/feature/s1/feature/i1/feature/mg1")) m(s("set")) s("strconn") d(0.01)</actions>
      <actions T="0">t(s("/sol/sol1/feature/s1/feature/i1/feature/mg1")) m(s("set")) s("nullspace") s("constant")</actions>
      <actions T="0">t(s("/sol/sol1/feature/s1/feature/i1/feature/mg1")) m(s("set")) s("usesmooth") b(false)</actions>
      <actions T="0">t(s("/sol/sol1/feature/s1/feature/i1/feature/mg1")) m(s("set")) s("saamgcompwise") b(true)</actions>
      <actions T="0">t(s("/sol/sol1/feature/s1/feature/i1/feature/mg1")) m(s("set")) s("loweramg") b(true)</actions>
      <actions T="0">t(s("/sol/sol1/feature/s1/feature/i1/feature/mg1/feature/pr")) m(s("create")) s("sl1") s("SORLine")</actions>
      <actions T="0">t(s("/sol/sol1/feature/s1/feature/i1/feature/mg1/feature/pr/feature/sl1")) m(s("set")) s("linesweeptype") s("ssor")</actions>
      <actions T="0">t(s("/sol/sol1/feature/s1/feature/i1/feature/mg1/feature/pr/feature/sl1")) m(s("set")) s("linerelax") d(0.7)</actions>
      <actions T="0">t(s("/sol/sol1/feature/s1/feature/i1/feature/mg1/feature/pr/feature/sl1")) m(s("set")) s("iter") i(1)</actions>
      <actions T="0">t(s("/sol/sol1/feature/s1/feature/i1/feature/mg1/feature/pr/feature/sl1")) m(s("set")) s("linealgorithm") s("mesh")</actions>
      <actions T="0">t(s("/sol/sol1/feature/s1/feature/i1/feature/mg1/feature/pr/feature/sl1")) m(s("set")) s("linemethod") s("coupled")</actions>
      <actions T="0">t(s("/sol/sol1/feature/s1/feature/i1/feature/mg1/feature/pr/feature/sl1")) m(s("set")) s("seconditer") i(1)</actions>
      <actions T="0">t(s("/sol/sol1/feature/s1/feature/i1/feature/mg1/feature/pr/feature/sl1")) m(s("set")) s("relax") d(0.5)</actions>
      <actions T="0">t(s("/sol/sol1/feature/s1/feature/i1/feature/mg1/feature/po")) m(s("create")) s("sl1") s("SORLine")</actions>
      <actions T="0">t(s("/sol/sol1/feature/s1/feature/i1/feature/mg1/feature/po/feature/sl1")) m(s("set")) s("linesweeptype") s("ssor")</actions>
      <actions T="0">t(s("/sol/sol1/feature/s1/feature/i1/feature/mg1/feature/po/feature/sl1")) m(s("set")) s("linerelax") d(0.7)</actions>
      <actions T="0">t(s("/sol/sol1/feature/s1/feature/i1/feature/mg1/feature/po/feature/sl1")) m(s("set")) s("iter") i(1)</actions>
      <actions T="0">t(s("/sol/sol1/feature/s1/feature/i1/feature/mg1/feature/po/feature/sl1")) m(s("set")) s("linealgorithm") s("mesh")</actions>
      <actions T="0">t(s("/sol/sol1/feature/s1/feature/i1/feature/mg1/feature/po/feature/sl1")) m(s("set")) s("linemethod") s("coupled")</actions>
      <actions T="0">t(s("/sol/sol1/feature/s1/feature/i1/feature/mg1/feature/po/feature/sl1")) m(s("set")) s("seconditer") i(1)</actions>
      <actions T="0">t(s("/sol/sol1/feature/s1/feature/i1/feature/mg1/feature/po/feature/sl1")) m(s("set")) s("relax") d(0.5)</actions>
      <actions T="0">t(s("/sol/sol1/feature/s1/feature/i1/feature/mg1/feature/cs")) m(s("create")) s("d1") s("Direct")</actions>
      <actions T="0">t(s("/sol/sol1/feature/s1/feature/i1/feature/mg1/feature/cs/feature/d1")) m(s("set")) s("linsolver") s("pardiso")</actions>
      <actions T="0">t(s("/sol/sol1/feature/s1/feature/i1/feature/mg1/feature/cs/feature/d1")) m(s("set")) s("pivotperturb") d(1.0E-13)</actions>
      <actions T="0">t(s("/sol/sol1/feature/s1/feature/fc1")) m(s("set")) s("linsolver") s("d1")</actions>
      <actions T="0">t(s("/sol/sol1/feature/s1/feature/fc1")) m(s("set")) s("dtech") s("auto")</actions>
      <actions T="0">t(s("/sol/sol1/feature/s1/feature/fc1")) m(s("set")) s("initstep") d(0.01)</actions>
      <actions T="0">t(s("/sol/sol1/feature/s1/feature/fc1")) m(s("set")) s("minstep") d(1.0E-6)</actions>
      <actions T="0">t(s("/sol/sol1/feature/s1/feature/fc1")) m(s("set")) s("maxiter") i(50)</actions>
      <actions T="0">t(s("/sol/sol1/feature/s1/feature")) m(s("remove")) s("fcDef")</actions>
      <actions T="0">t(s("/sol/sol1")) m(s("attach")) s("std1")</actions>
      <actions T="0">t(s("/sol/sol1")) m(s("runAll"))</actions>
      <actions T="0">t(s("/result/feature/pg1")) m(s("run"))</actions>
      <actions T="0">t(s("/param")) m(s("set")) s("Rmax") s("0.034[mol/s/m^3]")</actions>
      <actions T="0">t(s("/sol/sol1")) m(s("study")) s("std1")</actions>
      <actions T="0">t(s("/study/std1/feature/stat")) m(s("set")) s("notlistsolnum") i(1)</actions>
      <actions T="0">t(s("/study/std1/feature/stat")) m(s("set")) s("notsolnum") s("1")</actions>
      <actions T="0">t(s("/study/std1/feature/stat")) m(s("set")) s("listsolnum") i(1)</actions>
      <actions T="0">t(s("/study/std1/feature/stat")) m(s("set")) s("solnum") s("1")</actions>
      <actions T="0">t(s("/sol/sol1/feature")) m(s("remove")) s("s1")</actions>
      <actions T="0">t(s("/sol/sol1/feature")) m(s("remove")) s("v1")</actions>
      <actions T="0">t(s("/sol/sol1/feature")) m(s("remove")) s("st1")</actions>
      <actions T="0">t(s("/sol/sol1")) m(s("create")) s("st1") s("StudyStep")</actions>
      <actions T="0">t(s("/sol/sol1/feature/st1")) m(s("set")) s("study") s("std1")</actions>
      <actions T="0">t(s("/sol/sol1/feature/st1")) m(s("set")) s("studystep") s("stat")</actions>
      <actions T="0">t(s("/sol/sol1")) m(s("create")) s("v1") s("Variables")</actions>
      <actions T="0">t(s("/sol/sol1/feature/v1")) m(s("set")) s("control") s("stat")</actions>
      <actions T="0">t(s("/sol/sol1")) m(s("create")) s("s1") s("Stationary")</actions>
      <actions T="0">t(s("/sol/sol1/feature/s1")) m(s("set")) s("stol") d(0.001)</actions>
      <actions T="0">t(s("/sol/sol1/feature/s1/feature/aDef")) m(s("set")) s("cachepattern") b(true)</actions>
      <actions T="0">t(s("/sol/sol1/feature/s1")) m(s("create")) s("fc1") s("FullyCoupled")</actions>
      <actions T="0">t(s("/sol/sol1/feature/s1/feature/fc1")) m(s("set")) s("dtech") s("auto")</actions>
      <actions T="0">t(s("/sol/sol1/feature/s1/feature/fc1")) m(s("set")) s("initstep") d(0.01)</actions>
      <actions T="0">t(s("/sol/sol1/feature/s1/feature/fc1")) m(s("set")) s("minstep") d(1.0E-6)</actions>
      <actions T="0">t(s("/sol/sol1/feature/s1/feature/fc1")) m(s("set")) s("maxiter") i(50)</actions>
      <actions T="0">t(s("/sol/sol1/feature/s1")) m(s("create")) s("d1") s("Direct")</actions>
      <actions T="0">t(s("/sol/sol1/feature/s1/feature/d1")) m(s("set")) s("linsolver") s("pardiso")</actions>
      <actions T="0">t(s("/sol/sol1/feature/s1/feature/d1")) m(s("set")) s("pivotperturb") d(1.0E-13)</actions>
      <actions T="0">t(s("/sol/sol1/feature/s1/feature/d1")) m(s("label")) s("Direct, concentrations (tds)")</actions>
      <actions T="0">t(s("/sol/sol1/feature/s1")) m(s("create")) s("i1") s("Iterative")</actions>
      <actions T="0">t(s("/sol/sol1/feature/s1/feature/i1")) m(s("set")) s("linsolver") s("gmres")</actions>
      <actions T="0">t(s("/sol/sol1/feature/s1/feature/i1")) m(s("set")) s("prefuntype") s("left")</actions>
      <actions T="0">t(s("/sol/sol1/feature/s1/feature/i1")) m(s("set")) s("itrestart") i(50)</actions>
      <actions T="0">t(s("/sol/sol1/feature/s1/feature/i1")) m(s("set")) s("rhob") i(400)</actions>
      <actions T="0">t(s("/sol/sol1/feature/s1/feature/i1")) m(s("set")) s("maxlinit") i(1000)</actions>
      <actions T="0">t(s("/sol/sol1/feature/s1/feature/i1")) m(s("set")) s("nlinnormuse") s("on")</actions>
      <actions T="0">t(s("/sol/sol1/feature/s1/feature/i1")) m(s("label")) s("AMG, concentrations (tds)")</actions>
      <actions T="0">t(s("/sol/sol1/feature/s1/feature/i1")) m(s("create")) s("mg1") s("Multigrid")</actions>
      <actions T="0">t(s("/sol/sol1/feature/s1/feature/i1/feature/mg1")) m(s("set")) s("prefun") s("saamg")</actions>
      <actions T="0">t(s("/sol/sol1/feature/s1/feature/i1/feature/mg1")) m(s("set")) s("mgcycle") s("v")</actions>
      <actions T="0">t(s("/sol/sol1/feature/s1/feature/i1/feature/mg1")) m(s("set")) s("maxcoarsedof") i(50000)</actions>
      <actions T="0">t(s("/sol/sol1/feature/s1/feature/i1/feature/mg1")) m(s("set")) s("strconn") d(0.01)</actions>
      <actions T="0">t(s("/sol/sol1/feature/s1/feature/i1/feature/mg1")) m(s("set")) s("nullspace") s("constant")</actions>
      <actions T="0">t(s("/sol/sol1/feature/s1/feature/i1/feature/mg1")) m(s("set")) s("usesmooth") b(false)</actions>
      <actions T="0">t(s("/sol/sol1/feature/s1/feature/i1/feature/mg1")) m(s("set")) s("saamgcompwise") b(true)</actions>
      <actions T="0">t(s("/sol/sol1/feature/s1/feature/i1/feature/mg1")) m(s("set")) s("loweramg") b(true)</actions>
      <actions T="0">t(s("/sol/sol1/feature/s1/feature/i1/feature/mg1/feature/pr")) m(s("create")) s("sl1") s("SORLine")</actions>
      <actions T="0">t(s("/sol/sol1/feature/s1/feature/i1/feature/mg1/feature/pr/feature/sl1")) m(s("set")) s("linesweeptype") s("ssor")</actions>
      <actions T="0">t(s("/sol/sol1/feature/s1/feature/i1/feature/mg1/feature/pr/feature/sl1")) m(s("set")) s("linerelax") d(0.7)</actions>
      <actions T="0">t(s("/sol/sol1/feature/s1/feature/i1/feature/mg1/feature/pr/feature/sl1")) m(s("set")) s("iter") i(1)</actions>
      <actions T="0">t(s("/sol/sol1/feature/s1/feature/i1/feature/mg1/feature/pr/feature/sl1")) m(s("set")) s("linealgorithm") s("mesh")</actions>
      <actions T="0">t(s("/sol/sol1/feature/s1/feature/i1/feature/mg1/feature/pr/feature/sl1")) m(s("set")) s("linemethod") s("coupled")</actions>
      <actions T="0">t(s("/sol/sol1/feature/s1/feature/i1/feature/mg1/feature/pr/feature/sl1")) m(s("set")) s("seconditer") i(1)</actions>
      <actions T="0">t(s("/sol/sol1/feature/s1/feature/i1/feature/mg1/feature/pr/feature/sl1")) m(s("set")) s("relax") d(0.5)</actions>
      <actions T="0">t(s("/sol/sol1/feature/s1/feature/i1/feature/mg1/feature/po")) m(s("create")) s("sl1") s("SORLine")</actions>
      <actions T="0">t(s("/sol/sol1/feature/s1/feature/i1/feature/mg1/feature/po/feature/sl1")) m(s("set")) s("linesweeptype") s("ssor")</actions>
      <actions T="0">t(s("/sol/sol1/feature/s1/feature/i1/feature/mg1/feature/po/feature/sl1")) m(s("set")) s("linerelax") d(0.7)</actions>
      <actions T="0">t(s("/sol/sol1/feature/s1/feature/i1/feature/mg1/feature/po/feature/sl1")) m(s("set")) s("iter") i(1)</actions>
      <actions T="0">t(s("/sol/sol1/feature/s1/feature/i1/feature/mg1/feature/po/feature/sl1")) m(s("set")) s("linealgorithm") s("mesh")</actions>
      <actions T="0">t(s("/sol/sol1/feature/s1/feature/i1/feature/mg1/feature/po/feature/sl1")) m(s("set")) s("linemethod") s("coupled")</actions>
      <actions T="0">t(s("/sol/sol1/feature/s1/feature/i1/feature/mg1/feature/po/feature/sl1")) m(s("set")) s("seconditer") i(1)</actions>
      <actions T="0">t(s("/sol/sol1/feature/s1/feature/i1/feature/mg1/feature/po/feature/sl1")) m(s("set")) s("relax") d(0.5)</actions>
      <actions T="0">t(s("/sol/sol1/feature/s1/feature/i1/feature/mg1/feature/cs")) m(s("create")) s("d1") s("Direct")</actions>
      <actions T="0">t(s("/sol/sol1/feature/s1/feature/i1/feature/mg1/feature/cs/feature/d1")) m(s("set")) s("linsolver") s("pardiso")</actions>
      <actions T="0">t(s("/sol/sol1/feature/s1/feature/i1/feature/mg1/feature/cs/feature/d1")) m(s("set")) s("pivotperturb") d(1.0E-13)</actions>
      <actions T="0">t(s("/sol/sol1/feature/s1/feature/fc1")) m(s("set")) s("linsolver") s("d1")</actions>
      <actions T="0">t(s("/sol/sol1/feature/s1/feature/fc1")) m(s("set")) s("dtech") s("auto")</actions>
      <actions T="0">t(s("/sol/sol1/feature/s1/feature/fc1")) m(s("set")) s("initstep") d(0.01)</actions>
      <actions T="0">t(s("/sol/sol1/feature/s1/feature/fc1")) m(s("set")) s("minstep") d(1.0E-6)</actions>
      <actions T="0">t(s("/sol/sol1/feature/s1/feature/fc1")) m(s("set")) s("maxiter") i(50)</actions>
      <actions T="0">t(s("/sol/sol1/feature/s1/feature")) m(s("remove")) s("fcDef")</actions>
      <actions T="0">t(s("/sol/sol1")) m(s("attach")) s("std1")</actions>
      <actions T="0">t(s("/sol/sol1")) m(s("runAll"))</actions>
      <actions T="0">t(s("/result/feature/pg1")) m(s("run"))</actions>
      <actions T="0">t(s("/component/comp1/geom/geom1/feature/i2")) m(s("setIndex")) s("coord") s("1+2.1") i(1)</actions>
      <actions T="0">t(s("/sol/sol1")) m(s("study")) s("std1")</actions>
      <actions T="0">t(s("/study/std1/feature/stat")) m(s("set")) s("notlistsolnum") i(1)</actions>
      <actions T="0">t(s("/study/std1/feature/stat")) m(s("set")) s("notsolnum") s("1")</actions>
      <actions T="0">t(s("/study/std1/feature/stat")) m(s("set")) s("listsolnum") i(1)</actions>
      <actions T="0">t(s("/study/std1/feature/stat")) m(s("set")) s("solnum") s("1")</actions>
      <actions T="0">t(s("/sol/sol1/feature")) m(s("remove")) s("s1")</actions>
      <actions T="0">t(s("/sol/sol1/feature")) m(s("remove")) s("v1")</actions>
      <actions T="0">t(s("/sol/sol1/feature")) m(s("remove")) s("st1")</actions>
      <actions T="0">t(s("/sol/sol1")) m(s("create")) s("st1") s("StudyStep")</actions>
      <actions T="0">t(s("/sol/sol1/feature/st1")) m(s("set")) s("study") s("std1")</actions>
      <actions T="0">t(s("/sol/sol1/feature/st1")) m(s("set")) s("studystep") s("stat")</actions>
      <actions T="0">t(s("/sol/sol1")) m(s("create")) s("v1") s("Variables")</actions>
      <actions T="0">t(s("/sol/sol1/feature/v1")) m(s("set")) s("control") s("stat")</actions>
      <actions T="0">t(s("/sol/sol1")) m(s("create")) s("s1") s("Stationary")</actions>
      <actions T="0">t(s("/sol/sol1/feature/s1")) m(s("set")) s("stol") d(0.001)</actions>
      <actions T="0">t(s("/sol/sol1/feature/s1/feature/aDef")) m(s("set")) s("cachepattern") b(true)</actions>
      <actions T="0">t(s("/sol/sol1/feature/s1")) m(s("create")) s("fc1") s("FullyCoupled")</actions>
      <actions T="0">t(s("/sol/sol1/feature/s1/feature/fc1")) m(s("set")) s("dtech") s("auto")</actions>
      <actions T="0">t(s("/sol/sol1/feature/s1/feature/fc1")) m(s("set")) s("initstep") d(0.01)</actions>
      <actions T="0">t(s("/sol/sol1/feature/s1/feature/fc1")) m(s("set")) s("minstep") d(1.0E-6)</actions>
      <actions T="0">t(s("/sol/sol1/feature/s1/feature/fc1")) m(s("set")) s("maxiter") i(50)</actions>
      <actions T="0">t(s("/sol/sol1/feature/s1")) m(s("create")) s("d1") s("Direct")</actions>
      <actions T="0">t(s("/sol/sol1/feature/s1/feature/d1")) m(s("set")) s("linsolver") s("pardiso")</actions>
      <actions T="0">t(s("/sol/sol1/feature/s1/feature/d1")) m(s("set")) s("pivotperturb") d(1.0E-13)</actions>
      <actions T="0">t(s("/sol/sol1/feature/s1/feature/d1")) m(s("label")) s("Direct, concentrations (tds)")</actions>
      <actions T="0">t(s("/sol/sol1/feature/s1")) m(s("create")) s("i1") s("Iterative")</actions>
      <actions T="0">t(s("/sol/sol1/feature/s1/feature/i1")) m(s("set")) s("linsolver") s("gmres")</actions>
      <actions T="0">t(s("/sol/sol1/feature/s1/feature/i1")) m(s("set")) s("prefuntype") s("left")</actions>
      <actions T="0">t(s("/sol/sol1/feature/s1/feature/i1")) m(s("set")) s("itrestart") i(50)</actions>
      <actions T="0">t(s("/sol/sol1/feature/s1/feature/i1")) m(s("set")) s("rhob") i(400)</actions>
      <actions T="0">t(s("/sol/sol1/feature/s1/feature/i1")) m(s("set")) s("maxlinit") i(1000)</actions>
      <actions T="0">t(s("/sol/sol1/feature/s1/feature/i1")) m(s("set")) s("nlinnormuse") s("on")</actions>
      <actions T="0">t(s("/sol/sol1/feature/s1/feature/i1")) m(s("label")) s("AMG, concentrations (tds)")</actions>
      <actions T="0">t(s("/sol/sol1/feature/s1/feature/i1")) m(s("create")) s("mg1") s("Multigrid")</actions>
      <actions T="0">t(s("/sol/sol1/feature/s1/feature/i1/feature/mg1")) m(s("set")) s("prefun") s("saamg")</actions>
      <actions T="0">t(s("/sol/sol1/feature/s1/feature/i1/feature/mg1")) m(s("set")) s("mgcycle") s("v")</actions>
      <actions T="0">t(s("/sol/sol1/feature/s1/feature/i1/feature/mg1")) m(s("set")) s("maxcoarsedof") i(50000)</actions>
      <actions T="0">t(s("/sol/sol1/feature/s1/feature/i1/feature/mg1")) m(s("set")) s("strconn") d(0.01)</actions>
      <actions T="0">t(s("/sol/sol1/feature/s1/feature/i1/feature/mg1")) m(s("set")) s("nullspace") s("constant")</actions>
      <actions T="0">t(s("/sol/sol1/feature/s1/feature/i1/feature/mg1")) m(s("set")) s("usesmooth") b(false)</actions>
      <actions T="0">t(s("/sol/sol1/feature/s1/feature/i1/feature/mg1")) m(s("set")) s("saamgcompwise") b(true)</actions>
      <actions T="0">t(s("/sol/sol1/feature/s1/feature/i1/feature/mg1")) m(s("set")) s("loweramg") b(true)</actions>
      <actions T="0">t(s("/sol/sol1/feature/s1/feature/i1/feature/mg1/feature/pr")) m(s("create")) s("sl1") s("SORLine")</actions>
      <actions T="0">t(s("/sol/sol1/feature/s1/feature/i1/feature/mg1/feature/pr/feature/sl1")) m(s("set")) s("linesweeptype") s("ssor")</actions>
      <actions T="0">t(s("/sol/sol1/feature/s1/feature/i1/feature/mg1/feature/pr/feature/sl1")) m(s("set")) s("linerelax") d(0.7)</actions>
      <actions T="0">t(s("/sol/sol1/feature/s1/feature/i1/feature/mg1/feature/pr/feature/sl1")) m(s("set")) s("iter") i(1)</actions>
      <actions T="0">t(s("/sol/sol1/feature/s1/feature/i1/feature/mg1/feature/pr/feature/sl1")) m(s("set")) s("linealgorithm") s("mesh")</actions>
      <actions T="0">t(s("/sol/sol1/feature/s1/feature/i1/feature/mg1/feature/pr/feature/sl1")) m(s("set")) s("linemethod") s("coupled")</actions>
      <actions T="0">t(s("/sol/sol1/feature/s1/feature/i1/feature/mg1/feature/pr/feature/sl1")) m(s("set")) s("seconditer") i(1)</actions>
      <actions T="0">t(s("/sol/sol1/feature/s1/feature/i1/feature/mg1/feature/pr/feature/sl1")) m(s("set")) s("relax") d(0.5)</actions>
      <actions T="0">t(s("/sol/sol1/feature/s1/feature/i1/feature/mg1/feature/po")) m(s("create")) s("sl1") s("SORLine")</actions>
      <actions T="0">t(s("/sol/sol1/feature/s1/feature/i1/feature/mg1/feature/po/feature/sl1")) m(s("set")) s("linesweeptype") s("ssor")</actions>
      <actions T="0">t(s("/sol/sol1/feature/s1/feature/i1/feature/mg1/feature/po/feature/sl1")) m(s("set")) s("linerelax") d(0.7)</actions>
      <actions T="0">t(s("/sol/sol1/feature/s1/feature/i1/feature/mg1/feature/po/feature/sl1")) m(s("set")) s("iter") i(1)</actions>
      <actions T="0">t(s("/sol/sol1/feature/s1/feature/i1/feature/mg1/feature/po/feature/sl1")) m(s("set")) s("linealgorithm") s("mesh")</actions>
      <actions T="0">t(s("/sol/sol1/feature/s1/feature/i1/feature/mg1/feature/po/feature/sl1")) m(s("set")) s("linemethod") s("coupled")</actions>
      <actions T="0">t(s("/sol/sol1/feature/s1/feature/i1/feature/mg1/feature/po/feature/sl1")) m(s("set")) s("seconditer") i(1)</actions>
      <actions T="0">t(s("/sol/sol1/feature/s1/feature/i1/feature/mg1/feature/po/feature/sl1")) m(s("set")) s("relax") d(0.5)</actions>
      <actions T="0">t(s("/sol/sol1/feature/s1/feature/i1/feature/mg1/feature/cs")) m(s("create")) s("d1") s("Direct")</actions>
      <actions T="0">t(s("/sol/sol1/feature/s1/feature/i1/feature/mg1/feature/cs/feature/d1")) m(s("set")) s("linsolver") s("pardiso")</actions>
      <actions T="0">t(s("/sol/sol1/feature/s1/feature/i1/feature/mg1/feature/cs/feature/d1")) m(s("set")) s("pivotperturb") d(1.0E-13)</actions>
      <actions T="0">t(s("/sol/sol1/feature/s1/feature/fc1")) m(s("set")) s("linsolver") s("d1")</actions>
      <actions T="0">t(s("/sol/sol1/feature/s1/feature/fc1")) m(s("set")) s("dtech") s("auto")</actions>
      <actions T="0">t(s("/sol/sol1/feature/s1/feature/fc1")) m(s("set")) s("initstep") d(0.01)</actions>
      <actions T="0">t(s("/sol/sol1/feature/s1/feature/fc1")) m(s("set")) s("minstep") d(1.0E-6)</actions>
      <actions T="0">t(s("/sol/sol1/feature/s1/feature/fc1")) m(s("set")) s("maxiter") i(50)</actions>
      <actions T="0">t(s("/sol/sol1/feature/s1/feature")) m(s("remove")) s("fcDef")</actions>
      <actions T="0">t(s("/sol/sol1")) m(s("attach")) s("std1")</actions>
      <actions T="0">t(s("/sol/sol1")) m(s("runAll"))</actions>
      <actions T="0">t(s("/result/feature/pg1")) m(s("run"))</actions>
      <actions T="0">t(s("/component/comp1/geom/geom1/feature/i1")) m(s("setIndex")) s("coord") i(2) i(1)</actions>
      <actions T="0">t(s("/component/comp1/geom/geom1/feature/i2")) m(s("setIndex")) s("coord") i(2) i(0)</actions>
      <actions T="0">t(s("/component/comp1/geom/geom1/feature/i2")) m(s("setIndex")) s("coord") s("2+2.1") i(1)</actions>
      <actions T="0">t(s("/param")) m(s("set")) s("H_media") s("2[mm]")</actions>
      <actions T="0">t(s("/component/comp1/geom/geom1/feature/i1")) m(s("setIndex")) s("coord") s("H_media") i(1)</actions>
      <actions T="0">t(s("/component/comp1/geom/geom1/feature/i2")) m(s("setIndex")) s("coord") s("H_media") i(0)</actions>
      <actions T="0">t(s("/component/comp1/geom/geom1/feature/i2")) m(s("setIndex")) s("coord") s("H_media+2.1") i(1)</actions>
      <actions T="0">t(s("/param")) m(s("set")) s("H_alg") s("2.4[mm]")</actions>
      <actions T="0">t(s("/component/comp1/geom/geom1/feature/i2")) m(s("setIndex")) s("coord") s("H_media+H_alg") i(1)</actions>
      <actions T="0">t(s("/sol/sol1")) m(s("study")) s("std1")</actions>
      <actions T="0">t(s("/study/std1/feature/stat")) m(s("set")) s("notlistsolnum") i(1)</actions>
      <actions T="0">t(s("/study/std1/feature/stat")) m(s("set")) s("notsolnum") s("1")</actions>
      <actions T="0">t(s("/study/std1/feature/stat")) m(s("set")) s("listsolnum") i(1)</actions>
      <actions T="0">t(s("/study/std1/feature/stat")) m(s("set")) s("solnum") s("1")</actions>
      <actions T="0">t(s("/sol/sol1/feature")) m(s("remove")) s("s1")</actions>
      <actions T="0">t(s("/sol/sol1/feature")) m(s("remove")) s("v1")</actions>
      <actions T="0">t(s("/sol/sol1/feature")) m(s("remove")) s("st1")</actions>
      <actions T="0">t(s("/sol/sol1")) m(s("create")) s("st1") s("StudyStep")</actions>
      <actions T="0">t(s("/sol/sol1/feature/st1")) m(s("set")) s("study") s("std1")</actions>
      <actions T="0">t(s("/sol/sol1/feature/st1")) m(s("set")) s("studystep") s("stat")</actions>
      <actions T="0">t(s("/sol/sol1")) m(s("create")) s("v1") s("Variables")</actions>
      <actions T="0">t(s("/sol/sol1/feature/v1")) m(s("set")) s("control") s("stat")</actions>
      <actions T="0">t(s("/sol/sol1")) m(s("create")) s("s1") s("Stationary")</actions>
      <actions T="0">t(s("/sol/sol1/feature/s1")) m(s("set")) s("stol") d(0.001)</actions>
      <actions T="0">t(s("/sol/sol1/feature/s1/feature/aDef")) m(s("set")) s("cachepattern") b(true)</actions>
      <actions T="0">t(s("/sol/sol1/feature/s1")) m(s("create")) s("fc1") s("FullyCoupled")</actions>
      <actions T="0">t(s("/sol/sol1/feature/s1/feature/fc1")) m(s("set")) s("dtech") s("auto")</actions>
      <actions T="0">t(s("/sol/sol1/feature/s1/feature/fc1")) m(s("set")) s("initstep") d(0.01)</actions>
      <actions T="0">t(s("/sol/sol1/feature/s1/feature/fc1")) m(s("set")) s("minstep") d(1.0E-6)</actions>
      <actions T="0">t(s("/sol/sol1/feature/s1/feature/fc1")) m(s("set")) s("maxiter") i(50)</actions>
      <actions T="0">t(s("/sol/sol1/feature/s1")) m(s("create")) s("d1") s("Direct")</actions>
      <actions T="0">t(s("/sol/sol1/feature/s1/feature/d1")) m(s("set")) s("linsolver") s("pardiso")</actions>
      <actions T="0">t(s("/sol/sol1/feature/s1/feature/d1")) m(s("set")) s("pivotperturb") d(1.0E-13)</actions>
      <actions T="0">t(s("/sol/sol1/feature/s1/feature/d1")) m(s("label")) s("Direct, concentrations (tds)")</actions>
      <actions T="0">t(s("/sol/sol1/feature/s1")) m(s("create")) s("i1") s("Iterative")</actions>
      <actions T="0">t(s("/sol/sol1/feature/s1/feature/i1")) m(s("set")) s("linsolver") s("gmres")</actions>
      <actions T="0">t(s("/sol/sol1/feature/s1/feature/i1")) m(s("set")) s("prefuntype") s("left")</actions>
      <actions T="0">t(s("/sol/sol1/feature/s1/feature/i1")) m(s("set")) s("itrestart") i(50)</actions>
      <actions T="0">t(s("/sol/sol1/feature/s1/feature/i1")) m(s("set")) s("rhob") i(400)</actions>
      <actions T="0">t(s("/sol/sol1/feature/s1/feature/i1")) m(s("set")) s("maxlinit") i(1000)</actions>
      <actions T="0">t(s("/sol/sol1/feature/s1/feature/i1")) m(s("set")) s("nlinnormuse") s("on")</actions>
      <actions T="0">t(s("/sol/sol1/feature/s1/feature/i1")) m(s("label")) s("AMG, concentrations (tds)")</actions>
      <actions T="0">t(s("/sol/sol1/feature/s1/feature/i1")) m(s("create")) s("mg1") s("Multigrid")</actions>
      <actions T="0">t(s("/sol/sol1/feature/s1/feature/i1/feature/mg1")) m(s("set")) s("prefun") s("saamg")</actions>
      <actions T="0">t(s("/sol/sol1/feature/s1/feature/i1/feature/mg1")) m(s("set")) s("mgcycle") s("v")</actions>
      <actions T="0">t(s("/sol/sol1/feature/s1/feature/i1/feature/mg1")) m(s("set")) s("maxcoarsedof") i(50000)</actions>
      <actions T="0">t(s("/sol/sol1/feature/s1/feature/i1/feature/mg1")) m(s("set")) s("strconn") d(0.01)</actions>
      <actions T="0">t(s("/sol/sol1/feature/s1/feature/i1/feature/mg1")) m(s("set")) s("nullspace") s("constant")</actions>
      <actions T="0">t(s("/sol/sol1/feature/s1/feature/i1/feature/mg1")) m(s("set")) s("usesmooth") b(false)</actions>
      <actions T="0">t(s("/sol/sol1/feature/s1/feature/i1/feature/mg1")) m(s("set")) s("saamgcompwise") b(true)</actions>
      <actions T="0">t(s("/sol/sol1/feature/s1/feature/i1/feature/mg1")) m(s("set")) s("loweramg") b(true)</actions>
      <actions T="0">t(s("/sol/sol1/feature/s1/feature/i1/feature/mg1/feature/pr")) m(s("create")) s("sl1") s("SORLine")</actions>
      <actions T="0">t(s("/sol/sol1/feature/s1/feature/i1/feature/mg1/feature/pr/feature/sl1")) m(s("set")) s("linesweeptype") s("ssor")</actions>
      <actions T="0">t(s("/sol/sol1/feature/s1/feature/i1/feature/mg1/feature/pr/feature/sl1")) m(s("set")) s("linerelax") d(0.7)</actions>
      <actions T="0">t(s("/sol/sol1/feature/s1/feature/i1/feature/mg1/feature/pr/feature/sl1")) m(s("set")) s("iter") i(1)</actions>
      <actions T="0">t(s("/sol/sol1/feature/s1/feature/i1/feature/mg1/feature/pr/feature/sl1")) m(s("set")) s("linealgorithm") s("mesh")</actions>
      <actions T="0">t(s("/sol/sol1/feature/s1/feature/i1/feature/mg1/feature/pr/feature/sl1")) m(s("set")) s("linemethod") s("coupled")</actions>
      <actions T="0">t(s("/sol/sol1/feature/s1/feature/i1/feature/mg1/feature/pr/feature/sl1")) m(s("set")) s("seconditer") i(1)</actions>
      <actions T="0">t(s("/sol/sol1/feature/s1/feature/i1/feature/mg1/feature/pr/feature/sl1")) m(s("set")) s("relax") d(0.5)</actions>
      <actions T="0">t(s("/sol/sol1/feature/s1/feature/i1/feature/mg1/feature/po")) m(s("create")) s("sl1") s("SORLine")</actions>
      <actions T="0">t(s("/sol/sol1/feature/s1/feature/i1/feature/mg1/feature/po/feature/sl1")) m(s("set")) s("linesweeptype") s("ssor")</actions>
      <actions T="0">t(s("/sol/sol1/feature/s1/feature/i1/feature/mg1/feature/po/feature/sl1")) m(s("set")) s("linerelax") d(0.7)</actions>
      <actions T="0">t(s("/sol/sol1/feature/s1/feature/i1/feature/mg1/feature/po/feature/sl1")) m(s("set")) s("iter") i(1)</actions>
      <actions T="0">t(s("/sol/sol1/feature/s1/feature/i1/feature/mg1/feature/po/feature/sl1")) m(s("set")) s("linealgorithm") s("mesh")</actions>
      <actions T="0">t(s("/sol/sol1/feature/s1/feature/i1/feature/mg1/feature/po/feature/sl1")) m(s("set")) s("linemethod") s("coupled")</actions>
      <actions T="0">t(s("/sol/sol1/feature/s1/feature/i1/feature/mg1/feature/po/feature/sl1")) m(s("set")) s("seconditer") i(1)</actions>
      <actions T="0">t(s("/sol/sol1/feature/s1/feature/i1/feature/mg1/feature/po/feature/sl1")) m(s("set")) s("relax") d(0.5)</actions>
      <actions T="0">t(s("/sol/sol1/feature/s1/feature/i1/feature/mg1/feature/cs")) m(s("create")) s("d1") s("Direct")</actions>
      <actions T="0">t(s("/sol/sol1/feature/s1/feature/i1/feature/mg1/feature/cs/feature/d1")) m(s("set")) s("linsolver") s("pardiso")</actions>
      <actions T="0">t(s("/sol/sol1/feature/s1/feature/i1/feature/mg1/feature/cs/feature/d1")) m(s("set")) s("pivotperturb") d(1.0E-13)</actions>
      <actions T="0">t(s("/sol/sol1/feature/s1/feature/fc1")) m(s("set")) s("linsolver") s("d1")</actions>
      <actions T="0">t(s("/sol/sol1/feature/s1/feature/fc1")) m(s("set")) s("dtech") s("auto")</actions>
      <actions T="0">t(s("/sol/sol1/feature/s1/feature/fc1")) m(s("set")) s("initstep") d(0.01)</actions>
      <actions T="0">t(s("/sol/sol1/feature/s1/feature/fc1")) m(s("set")) s("minstep") d(1.0E-6)</actions>
      <actions T="0">t(s("/sol/sol1/feature/s1/feature/fc1")) m(s("set")) s("maxiter") i(50)</actions>
      <actions T="0">t(s("/sol/sol1/feature/s1/feature")) m(s("remove")) s("fcDef")</actions>
      <actions T="0">t(s("/sol/sol1")) m(s("attach")) s("std1")</actions>
      <actions T="0">t(s("/sol/sol1")) m(s("runAll"))</actions>
      <actions T="0">t(s("/result/feature/pg1")) m(s("run"))</actions>
      <actions T="0">t(s("/param")) m(s("set")) s("Rmax") s("0.129[mol/s/m^3]")</actions>
      <actions T="0">t(s("/param")) m(s("set")) s("H_media") s("1[mm]")</actions>
      <actions T="0">t(s("/sol/sol1")) m(s("study")) s("std1")</actions>
      <actions T="0">t(s("/study/std1/feature/stat")) m(s("set")) s("notlistsolnum") i(1)</actions>
      <actions T="0">t(s("/study/std1/feature/stat")) m(s("set")) s("notsolnum") s("1")</actions>
      <actions T="0">t(s("/study/std1/feature/stat")) m(s("set")) s("listsolnum") i(1)</actions>
      <actions T="0">t(s("/study/std1/feature/stat")) m(s("set")) s("solnum") s("1")</actions>
      <actions T="0">t(s("/sol/sol1/feature")) m(s("remove")) s("s1")</actions>
      <actions T="0">t(s("/sol/sol1/feature")) m(s("remove")) s("v1")</actions>
      <actions T="0">t(s("/sol/sol1/feature")) m(s("remove")) s("st1")</actions>
      <actions T="0">t(s("/sol/sol1")) m(s("create")) s("st1") s("StudyStep")</actions>
      <actions T="0">t(s("/sol/sol1/feature/st1")) m(s("set")) s("study") s("std1")</actions>
      <actions T="0">t(s("/sol/sol1/feature/st1")) m(s("set")) s("studystep") s("stat")</actions>
      <actions T="0">t(s("/sol/sol1")) m(s("create")) s("v1") s("Variables")</actions>
      <actions T="0">t(s("/sol/sol1/feature/v1")) m(s("set")) s("control") s("stat")</actions>
      <actions T="0">t(s("/sol/sol1")) m(s("create")) s("s1") s("Stationary")</actions>
      <actions T="0">t(s("/sol/sol1/feature/s1")) m(s("set")) s("stol") d(0.001)</actions>
      <actions T="0">t(s("/sol/sol1/feature/s1/feature/aDef")) m(s("set")) s("cachepattern") b(true)</actions>
      <actions T="0">t(s("/sol/sol1/feature/s1")) m(s("create")) s("fc1") s("FullyCoupled")</actions>
      <actions T="0">t(s("/sol/sol1/feature/s1/feature/fc1")) m(s("set")) s("dtech") s("auto")</actions>
      <actions T="0">t(s("/sol/sol1/feature/s1/feature/fc1")) m(s("set")) s("initstep") d(0.01)</actions>
      <actions T="0">t(s("/sol/sol1/feature/s1/feature/fc1")) m(s("set")) s("minstep") d(1.0E-6)</actions>
      <actions T="0">t(s("/sol/sol1/feature/s1/feature/fc1")) m(s("set")) s("maxiter") i(50)</actions>
      <actions T="0">t(s("/sol/sol1/feature/s1")) m(s("create")) s("d1") s("Direct")</actions>
      <actions T="0">t(s("/sol/sol1/feature/s1/feature/d1")) m(s("set")) s("linsolver") s("pardiso")</actions>
      <actions T="0">t(s("/sol/sol1/feature/s1/feature/d1")) m(s("set")) s("pivotperturb") d(1.0E-13)</actions>
      <actions T="0">t(s("/sol/sol1/feature/s1/feature/d1")) m(s("label")) s("Direct, concentrations (tds)")</actions>
      <actions T="0">t(s("/sol/sol1/feature/s1")) m(s("create")) s("i1") s("Iterative")</actions>
      <actions T="0">t(s("/sol/sol1/feature/s1/feature/i1")) m(s("set")) s("linsolver") s("gmres")</actions>
      <actions T="0">t(s("/sol/sol1/feature/s1/feature/i1")) m(s("set")) s("prefuntype") s("left")</actions>
      <actions T="0">t(s("/sol/sol1/feature/s1/feature/i1")) m(s("set")) s("itrestart") i(50)</actions>
      <actions T="0">t(s("/sol/sol1/feature/s1/feature/i1")) m(s("set")) s("rhob") i(400)</actions>
      <actions T="0">t(s("/sol/sol1/feature/s1/feature/i1")) m(s("set")) s("maxlinit") i(1000)</actions>
      <actions T="0">t(s("/sol/sol1/feature/s1/feature/i1")) m(s("set")) s("nlinnormuse") s("on")</actions>
      <actions T="0">t(s("/sol/sol1/feature/s1/feature/i1")) m(s("label")) s("AMG, concentrations (tds)")</actions>
      <actions T="0">t(s("/sol/sol1/feature/s1/feature/i1")) m(s("create")) s("mg1") s("Multigrid")</actions>
      <actions T="0">t(s("/sol/sol1/feature/s1/feature/i1/feature/mg1")) m(s("set")) s("prefun") s("saamg")</actions>
      <actions T="0">t(s("/sol/sol1/feature/s1/feature/i1/feature/mg1")) m(s("set")) s("mgcycle") s("v")</actions>
      <actions T="0">t(s("/sol/sol1/feature/s1/feature/i1/feature/mg1")) m(s("set")) s("maxcoarsedof") i(50000)</actions>
      <actions T="0">t(s("/sol/sol1/feature/s1/feature/i1/feature/mg1")) m(s("set")) s("strconn") d(0.01)</actions>
      <actions T="0">t(s("/sol/sol1/feature/s1/feature/i1/feature/mg1")) m(s("set")) s("nullspace") s("constant")</actions>
      <actions T="0">t(s("/sol/sol1/feature/s1/feature/i1/feature/mg1")) m(s("set")) s("usesmooth") b(false)</actions>
      <actions T="0">t(s("/sol/sol1/feature/s1/feature/i1/feature/mg1")) m(s("set")) s("saamgcompwise") b(true)</actions>
      <actions T="0">t(s("/sol/sol1/feature/s1/feature/i1/feature/mg1")) m(s("set")) s("loweramg") b(true)</actions>
      <actions T="0">t(s("/sol/sol1/feature/s1/feature/i1/feature/mg1/feature/pr")) m(s("create")) s("sl1") s("SORLine")</actions>
      <actions T="0">t(s("/sol/sol1/feature/s1/feature/i1/feature/mg1/feature/pr/feature/sl1")) m(s("set")) s("linesweeptype") s("ssor")</actions>
      <actions T="0">t(s("/sol/sol1/feature/s1/feature/i1/feature/mg1/feature/pr/feature/sl1")) m(s("set")) s("linerelax") d(0.7)</actions>
      <actions T="0">t(s("/sol/sol1/feature/s1/feature/i1/feature/mg1/feature/pr/feature/sl1")) m(s("set")) s("iter") i(1)</actions>
      <actions T="0">t(s("/sol/sol1/feature/s1/feature/i1/feature/mg1/feature/pr/feature/sl1")) m(s("set")) s("linealgorithm") s("mesh")</actions>
      <actions T="0">t(s("/sol/sol1/feature/s1/feature/i1/feature/mg1/feature/pr/feature/sl1")) m(s("set")) s("linemethod") s("coupled")</actions>
      <actions T="0">t(s("/sol/sol1/feature/s1/feature/i1/feature/mg1/feature/pr/feature/sl1")) m(s("set")) s("seconditer") i(1)</actions>
      <actions T="0">t(s("/sol/sol1/feature/s1/feature/i1/feature/mg1/feature/pr/feature/sl1")) m(s("set")) s("relax") d(0.5)</actions>
      <actions T="0">t(s("/sol/sol1/feature/s1/feature/i1/feature/mg1/feature/po")) m(s("create")) s("sl1") s("SORLine")</actions>
      <actions T="0">t(s("/sol/sol1/feature/s1/feature/i1/feature/mg1/feature/po/feature/sl1")) m(s("set")) s("linesweeptype") s("ssor")</actions>
      <actions T="0">t(s("/sol/sol1/feature/s1/feature/i1/feature/mg1/feature/po/feature/sl1")) m(s("set")) s("linerelax") d(0.7)</actions>
      <actions T="0">t(s("/sol/sol1/feature/s1/feature/i1/feature/mg1/feature/po/feature/sl1")) m(s("set")) s("iter") i(1)</actions>
      <actions T="0">t(s("/sol/sol1/feature/s1/feature/i1/feature/mg1/feature/po/feature/sl1")) m(s("set")) s("linealgorithm") s("mesh")</actions>
      <actions T="0">t(s("/sol/sol1/feature/s1/feature/i1/feature/mg1/feature/po/feature/sl1")) m(s("set")) s("linemethod") s("coupled")</actions>
      <actions T="0">t(s("/sol/sol1/feature/s1/feature/i1/feature/mg1/feature/po/feature/sl1")) m(s("set")) s("seconditer") i(1)</actions>
      <actions T="0">t(s("/sol/sol1/feature/s1/feature/i1/feature/mg1/feature/po/feature/sl1")) m(s("set")) s("relax") d(0.5)</actions>
      <actions T="0">t(s("/sol/sol1/feature/s1/feature/i1/feature/mg1/feature/cs")) m(s("create")) s("d1") s("Direct")</actions>
      <actions T="0">t(s("/sol/sol1/feature/s1/feature/i1/feature/mg1/feature/cs/feature/d1")) m(s("set")) s("linsolver") s("pardiso")</actions>
      <actions T="0">t(s("/sol/sol1/feature/s1/feature/i1/feature/mg1/feature/cs/feature/d1")) m(s("set")) s("pivotperturb") d(1.0E-13)</actions>
      <actions T="0">t(s("/sol/sol1/feature/s1/feature/fc1")) m(s("set")) s("linsolver") s("d1")</actions>
      <actions T="0">t(s("/sol/sol1/feature/s1/feature/fc1")) m(s("set")) s("dtech") s("auto")</actions>
      <actions T="0">t(s("/sol/sol1/feature/s1/feature/fc1")) m(s("set")) s("initstep") d(0.01)</actions>
      <actions T="0">t(s("/sol/sol1/feature/s1/feature/fc1")) m(s("set")) s("minstep") d(1.0E-6)</actions>
      <actions T="0">t(s("/sol/sol1/feature/s1/feature/fc1")) m(s("set")) s("maxiter") i(50)</actions>
      <actions T="0">t(s("/sol/sol1/feature/s1/feature")) m(s("remove")) s("fcDef")</actions>
      <actions T="0">t(s("/sol/sol1")) m(s("attach")) s("std1")</actions>
      <actions T="0">t(s("/sol/sol1")) m(s("runAll"))</actions>
      <actions T="0">t(s("/result/feature/pg1")) m(s("run"))</actions>
      <actions T="0">t(s("/param")) m(s("set")) s("Rmax") s("0.0185[mol/s/m^3]")</actions>
      <actions T="0">t(s("/sol/sol1")) m(s("study")) s("std1")</actions>
      <actions T="0">t(s("/study/std1/feature/stat")) m(s("set")) s("notlistsolnum") i(1)</actions>
      <actions T="0">t(s("/study/std1/feature/stat")) m(s("set")) s("notsolnum") s("1")</actions>
      <actions T="0">t(s("/study/std1/feature/stat")) m(s("set")) s("listsolnum") i(1)</actions>
      <actions T="0">t(s("/study/std1/feature/stat")) m(s("set")) s("solnum") s("1")</actions>
      <actions T="0">t(s("/sol/sol1/feature")) m(s("remove")) s("s1")</actions>
      <actions T="0">t(s("/sol/sol1/feature")) m(s("remove")) s("v1")</actions>
      <actions T="0">t(s("/sol/sol1/feature")) m(s("remove")) s("st1")</actions>
      <actions T="0">t(s("/sol/sol1")) m(s("create")) s("st1") s("StudyStep")</actions>
      <actions T="0">t(s("/sol/sol1/feature/st1")) m(s("set")) s("study") s("std1")</actions>
      <actions T="0">t(s("/sol/sol1/feature/st1")) m(s("set")) s("studystep") s("stat")</actions>
      <actions T="0">t(s("/sol/sol1")) m(s("create")) s("v1") s("Variables")</actions>
      <actions T="0">t(s("/sol/sol1/feature/v1")) m(s("set")) s("control") s("stat")</actions>
      <actions T="0">t(s("/sol/sol1")) m(s("create")) s("s1") s("Stationary")</actions>
      <actions T="0">t(s("/sol/sol1/feature/s1")) m(s("set")) s("stol") d(0.001)</actions>
      <actions T="0">t(s("/sol/sol1/feature/s1/feature/aDef")) m(s("set")) s("cachepattern") b(true)</actions>
      <actions T="0">t(s("/sol/sol1/feature/s1")) m(s("create")) s("fc1") s("FullyCoupled")</actions>
      <actions T="0">t(s("/sol/sol1/feature/s1/feature/fc1")) m(s("set")) s("dtech") s("auto")</actions>
      <actions T="0">t(s("/sol/sol1/feature/s1/feature/fc1")) m(s("set")) s("initstep") d(0.01)</actions>
      <actions T="0">t(s("/sol/sol1/feature/s1/feature/fc1")) m(s("set")) s("minstep") d(1.0E-6)</actions>
      <actions T="0">t(s("/sol/sol1/feature/s1/feature/fc1")) m(s("set")) s("maxiter") i(50)</actions>
      <actions T="0">t(s("/sol/sol1/feature/s1")) m(s("create")) s("d1") s("Direct")</actions>
      <actions T="0">t(s("/sol/sol1/feature/s1/feature/d1")) m(s("set")) s("linsolver") s("pardiso")</actions>
      <actions T="0">t(s("/sol/sol1/feature/s1/feature/d1")) m(s("set")) s("pivotperturb") d(1.0E-13)</actions>
      <actions T="0">t(s("/sol/sol1/feature/s1/feature/d1")) m(s("label")) s("Direct, concentrations (tds)")</actions>
      <actions T="0">t(s("/sol/sol1/feature/s1")) m(s("create")) s("i1") s("Iterative")</actions>
      <actions T="0">t(s("/sol/sol1/feature/s1/feature/i1")) m(s("set")) s("linsolver") s("gmres")</actions>
      <actions T="0">t(s("/sol/sol1/feature/s1/feature/i1")) m(s("set")) s("prefuntype") s("left")</actions>
      <actions T="0">t(s("/sol/sol1/feature/s1/feature/i1")) m(s("set")) s("itrestart") i(50)</actions>
      <actions T="0">t(s("/sol/sol1/feature/s1/feature/i1")) m(s("set")) s("rhob") i(400)</actions>
      <actions T="0">t(s("/sol/sol1/feature/s1/feature/i1")) m(s("set")) s("maxlinit") i(1000)</actions>
      <actions T="0">t(s("/sol/sol1/feature/s1/feature/i1")) m(s("set")) s("nlinnormuse") s("on")</actions>
      <actions T="0">t(s("/sol/sol1/feature/s1/feature/i1")) m(s("label")) s("AMG, concentrations (tds)")</actions>
      <actions T="0">t(s("/sol/sol1/feature/s1/feature/i1")) m(s("create")) s("mg1") s("Multigrid")</actions>
      <actions T="0">t(s("/sol/sol1/feature/s1/feature/i1/feature/mg1")) m(s("set")) s("prefun") s("saamg")</actions>
      <actions T="0">t(s("/sol/sol1/feature/s1/feature/i1/feature/mg1")) m(s("set")) s("mgcycle") s("v")</actions>
      <actions T="0">t(s("/sol/sol1/feature/s1/feature/i1/feature/mg1")) m(s("set")) s("maxcoarsedof") i(50000)</actions>
      <actions T="0">t(s("/sol/sol1/feature/s1/feature/i1/feature/mg1")) m(s("set")) s("strconn") d(0.01)</actions>
      <actions T="0">t(s("/sol/sol1/feature/s1/feature/i1/feature/mg1")) m(s("set")) s("nullspace") s("constant")</actions>
      <actions T="0">t(s("/sol/sol1/feature/s1/feature/i1/feature/mg1")) m(s("set")) s("usesmooth") b(false)</actions>
      <actions T="0">t(s("/sol/sol1/feature/s1/feature/i1/feature/mg1")) m(s("set")) s("saamgcompwise") b(true)</actions>
      <actions T="0">t(s("/sol/sol1/feature/s1/feature/i1/feature/mg1")) m(s("set")) s("loweramg") b(true)</actions>
      <actions T="0">t(s("/sol/sol1/feature/s1/feature/i1/feature/mg1/feature/pr")) m(s("create")) s("sl1") s("SORLine")</actions>
      <actions T="0">t(s("/sol/sol1/feature/s1/feature/i1/feature/mg1/feature/pr/feature/sl1")) m(s("set")) s("linesweeptype") s("ssor")</actions>
      <actions T="0">t(s("/sol/sol1/feature/s1/feature/i1/feature/mg1/feature/pr/feature/sl1")) m(s("set")) s("linerelax") d(0.7)</actions>
      <actions T="0">t(s("/sol/sol1/feature/s1/feature/i1/feature/mg1/feature/pr/feature/sl1")) m(s("set")) s("iter") i(1)</actions>
      <actions T="0">t(s("/sol/sol1/feature/s1/feature/i1/feature/mg1/feature/pr/feature/sl1")) m(s("set")) s("linealgorithm") s("mesh")</actions>
      <actions T="0">t(s("/sol/sol1/feature/s1/feature/i1/feature/mg1/feature/pr/feature/sl1")) m(s("set")) s("linemethod") s("coupled")</actions>
      <actions T="0">t(s("/sol/sol1/feature/s1/feature/i1/feature/mg1/feature/pr/feature/sl1")) m(s("set")) s("seconditer") i(1)</actions>
      <actions T="0">t(s("/sol/sol1/feature/s1/feature/i1/feature/mg1/feature/pr/feature/sl1")) m(s("set")) s("relax") d(0.5)</actions>
      <actions T="0">t(s("/sol/sol1/feature/s1/feature/i1/feature/mg1/feature/po")) m(s("create")) s("sl1") s("SORLine")</actions>
      <actions T="0">t(s("/sol/sol1/feature/s1/feature/i1/feature/mg1/feature/po/feature/sl1")) m(s("set")) s("linesweeptype") s("ssor")</actions>
      <actions T="0">t(s("/sol/sol1/feature/s1/feature/i1/feature/mg1/feature/po/feature/sl1")) m(s("set")) s("linerelax") d(0.7)</actions>
      <actions T="0">t(s("/sol/sol1/feature/s1/feature/i1/feature/mg1/feature/po/feature/sl1")) m(s("set")) s("iter") i(1)</actions>
      <actions T="0">t(s("/sol/sol1/feature/s1/feature/i1/feature/mg1/feature/po/feature/sl1")) m(s("set")) s("linealgorithm") s("mesh")</actions>
      <actions T="0">t(s("/sol/sol1/feature/s1/feature/i1/feature/mg1/feature/po/feature/sl1")) m(s("set")) s("linemethod") s("coupled")</actions>
      <actions T="0">t(s("/sol/sol1/feature/s1/feature/i1/feature/mg1/feature/po/feature/sl1")) m(s("set")) s("seconditer") i(1)</actions>
      <actions T="0">t(s("/sol/sol1/feature/s1/feature/i1/feature/mg1/feature/po/feature/sl1")) m(s("set")) s("relax") d(0.5)</actions>
      <actions T="0">t(s("/sol/sol1/feature/s1/feature/i1/feature/mg1/feature/cs")) m(s("create")) s("d1") s("Direct")</actions>
      <actions T="0">t(s("/sol/sol1/feature/s1/feature/i1/feature/mg1/feature/cs/feature/d1")) m(s("set")) s("linsolver") s("pardiso")</actions>
      <actions T="0">t(s("/sol/sol1/feature/s1/feature/i1/feature/mg1/feature/cs/feature/d1")) m(s("set")) s("pivotperturb") d(1.0E-13)</actions>
      <actions T="0">t(s("/sol/sol1/feature/s1/feature/fc1")) m(s("set")) s("linsolver") s("d1")</actions>
      <actions T="0">t(s("/sol/sol1/feature/s1/feature/fc1")) m(s("set")) s("dtech") s("auto")</actions>
      <actions T="0">t(s("/sol/sol1/feature/s1/feature/fc1")) m(s("set")) s("initstep") d(0.01)</actions>
      <actions T="0">t(s("/sol/sol1/feature/s1/feature/fc1")) m(s("set")) s("minstep") d(1.0E-6)</actions>
      <actions T="0">t(s("/sol/sol1/feature/s1/feature/fc1")) m(s("set")) s("maxiter") i(50)</actions>
      <actions T="0">t(s("/sol/sol1/feature/s1/feature")) m(s("remove")) s("fcDef")</actions>
      <actions T="0">t(s("/sol/sol1")) m(s("attach")) s("std1")</actions>
      <actions T="0">t(s("/sol/sol1")) m(s("runAll"))</actions>
      <actions T="0">t(s("/result/feature/pg1")) m(s("run"))</actions>
      <actions T="0">t(s("/param")) m(s("set")) s("D_alg") s("1.5e-5[cm^2/s]")</actions>
      <actions T="0">t(s("/sol/sol1")) m(s("study")) s("std1")</actions>
      <actions T="0">t(s("/study/std1/feature/stat")) m(s("set")) s("notlistsolnum") i(1)</actions>
      <actions T="0">t(s("/study/std1/feature/stat")) m(s("set")) s("notsolnum") s("1")</actions>
      <actions T="0">t(s("/study/std1/feature/stat")) m(s("set")) s("listsolnum") i(1)</actions>
      <actions T="0">t(s("/study/std1/feature/stat")) m(s("set")) s("solnum") s("1")</actions>
      <actions T="0">t(s("/sol/sol1/feature")) m(s("remove")) s("s1")</actions>
      <actions T="0">t(s("/sol/sol1/feature")) m(s("remove")) s("v1")</actions>
      <actions T="0">t(s("/sol/sol1/feature")) m(s("remove")) s("st1")</actions>
      <actions T="0">t(s("/sol/sol1")) m(s("create")) s("st1") s("StudyStep")</actions>
      <actions T="0">t(s("/sol/sol1/feature/st1")) m(s("set")) s("study") s("std1")</actions>
      <actions T="0">t(s("/sol/sol1/feature/st1")) m(s("set")) s("studystep") s("stat")</actions>
      <actions T="0">t(s("/sol/sol1")) m(s("create")) s("v1") s("Variables")</actions>
      <actions T="0">t(s("/sol/sol1/feature/v1")) m(s("set")) s("control") s("stat")</actions>
      <actions T="0">t(s("/sol/sol1")) m(s("create")) s("s1") s("Stationary")</actions>
      <actions T="0">t(s("/sol/sol1/feature/s1")) m(s("set")) s("stol") d(0.001)</actions>
      <actions T="0">t(s("/sol/sol1/feature/s1/feature/aDef")) m(s("set")) s("cachepattern") b(true)</actions>
      <actions T="0">t(s("/sol/sol1/feature/s1")) m(s("create")) s("fc1") s("FullyCoupled")</actions>
      <actions T="0">t(s("/sol/sol1/feature/s1/feature/fc1")) m(s("set")) s("dtech") s("auto")</actions>
      <actions T="0">t(s("/sol/sol1/feature/s1/feature/fc1")) m(s("set")) s("initstep") d(0.01)</actions>
      <actions T="0">t(s("/sol/sol1/feature/s1/feature/fc1")) m(s("set")) s("minstep") d(1.0E-6)</actions>
      <actions T="0">t(s("/sol/sol1/feature/s1/feature/fc1")) m(s("set")) s("maxiter") i(50)</actions>
      <actions T="0">t(s("/sol/sol1/feature/s1")) m(s("create")) s("d1") s("Direct")</actions>
      <actions T="0">t(s("/sol/sol1/feature/s1/feature/d1")) m(s("set")) s("linsolver") s("pardiso")</actions>
      <actions T="0">t(s("/sol/sol1/feature/s1/feature/d1")) m(s("set")) s("pivotperturb") d(1.0E-13)</actions>
      <actions T="0">t(s("/sol/sol1/feature/s1/feature/d1")) m(s("label")) s("Direct, concentrations (tds)")</actions>
      <actions T="0">t(s("/sol/sol1/feature/s1")) m(s("create")) s("i1") s("Iterative")</actions>
      <actions T="0">t(s("/sol/sol1/feature/s1/feature/i1")) m(s("set")) s("linsolver") s("gmres")</actions>
      <actions T="0">t(s("/sol/sol1/feature/s1/feature/i1")) m(s("set")) s("prefuntype") s("left")</actions>
      <actions T="0">t(s("/sol/sol1/feature/s1/feature/i1")) m(s("set")) s("itrestart") i(50)</actions>
      <actions T="0">t(s("/sol/sol1/feature/s1/feature/i1")) m(s("set")) s("rhob") i(400)</actions>
      <actions T="0">t(s("/sol/sol1/feature/s1/feature/i1")) m(s("set")) s("maxlinit") i(1000)</actions>
      <actions T="0">t(s("/sol/sol1/feature/s1/feature/i1")) m(s("set")) s("nlinnormuse") s("on")</actions>
      <actions T="0">t(s("/sol/sol1/feature/s1/feature/i1")) m(s("label")) s("AMG, concentrations (tds)")</actions>
      <actions T="0">t(s("/sol/sol1/feature/s1/feature/i1")) m(s("create")) s("mg1") s("Multigrid")</actions>
      <actions T="0">t(s("/sol/sol1/feature/s1/feature/i1/feature/mg1")) m(s("set")) s("prefun") s("saamg")</actions>
      <actions T="0">t(s("/sol/sol1/feature/s1/feature/i1/feature/mg1")) m(s("set")) s("mgcycle") s("v")</actions>
      <actions T="0">t(s("/sol/sol1/feature/s1/feature/i1/feature/mg1")) m(s("set")) s("maxcoarsedof") i(50000)</actions>
      <actions T="0">t(s("/sol/sol1/feature/s1/feature/i1/feature/mg1")) m(s("set")) s("strconn") d(0.01)</actions>
      <actions T="0">t(s("/sol/sol1/feature/s1/feature/i1/feature/mg1")) m(s("set")) s("nullspace") s("constant")</actions>
      <actions T="0">t(s("/sol/sol1/feature/s1/feature/i1/feature/mg1")) m(s("set")) s("usesmooth") b(false)</actions>
      <actions T="0">t(s("/sol/sol1/feature/s1/feature/i1/feature/mg1")) m(s("set")) s("saamgcompwise") b(true)</actions>
      <actions T="0">t(s("/sol/sol1/feature/s1/feature/i1/feature/mg1")) m(s("set")) s("loweramg") b(true)</actions>
      <actions T="0">t(s("/sol/sol1/feature/s1/feature/i1/feature/mg1/feature/pr")) m(s("create")) s("sl1") s("SORLine")</actions>
      <actions T="0">t(s("/sol/sol1/feature/s1/feature/i1/feature/mg1/feature/pr/feature/sl1")) m(s("set")) s("linesweeptype") s("ssor")</actions>
      <actions T="0">t(s("/sol/sol1/feature/s1/feature/i1/feature/mg1/feature/pr/feature/sl1")) m(s("set")) s("linerelax") d(0.7)</actions>
      <actions T="0">t(s("/sol/sol1/feature/s1/feature/i1/feature/mg1/feature/pr/feature/sl1")) m(s("set")) s("iter") i(1)</actions>
      <actions T="0">t(s("/sol/sol1/feature/s1/feature/i1/feature/mg1/feature/pr/feature/sl1")) m(s("set")) s("linealgorithm") s("mesh")</actions>
      <actions T="0">t(s("/sol/sol1/feature/s1/feature/i1/feature/mg1/feature/pr/feature/sl1")) m(s("set")) s("linemethod") s("coupled")</actions>
      <actions T="0">t(s("/sol/sol1/feature/s1/feature/i1/feature/mg1/feature/pr/feature/sl1")) m(s("set")) s("seconditer") i(1)</actions>
      <actions T="0">t(s("/sol/sol1/feature/s1/feature/i1/feature/mg1/feature/pr/feature/sl1")) m(s("set")) s("relax") d(0.5)</actions>
      <actions T="0">t(s("/sol/sol1/feature/s1/feature/i1/feature/mg1/feature/po")) m(s("create")) s("sl1") s("SORLine")</actions>
      <actions T="0">t(s("/sol/sol1/feature/s1/feature/i1/feature/mg1/feature/po/feature/sl1")) m(s("set")) s("linesweeptype") s("ssor")</actions>
      <actions T="0">t(s("/sol/sol1/feature/s1/feature/i1/feature/mg1/feature/po/feature/sl1")) m(s("set")) s("linerelax") d(0.7)</actions>
      <actions T="0">t(s("/sol/sol1/feature/s1/feature/i1/feature/mg1/feature/po/feature/sl1")) m(s("set")) s("iter") i(1)</actions>
      <actions T="0">t(s("/sol/sol1/feature/s1/feature/i1/feature/mg1/feature/po/feature/sl1")) m(s("set")) s("linealgorithm") s("mesh")</actions>
      <actions T="0">t(s("/sol/sol1/feature/s1/feature/i1/feature/mg1/feature/po/feature/sl1")) m(s("set")) s("linemethod") s("coupled")</actions>
      <actions T="0">t(s("/sol/sol1/feature/s1/feature/i1/feature/mg1/feature/po/feature/sl1")) m(s("set")) s("seconditer") i(1)</actions>
      <actions T="0">t(s("/sol/sol1/feature/s1/feature/i1/feature/mg1/feature/po/feature/sl1")) m(s("set")) s("relax") d(0.5)</actions>
      <actions T="0">t(s("/sol/sol1/feature/s1/feature/i1/feature/mg1/feature/cs")) m(s("create")) s("d1") s("Direct")</actions>
      <actions T="0">t(s("/sol/sol1/feature/s1/feature/i1/feature/mg1/feature/cs/feature/d1")) m(s("set")) s("linsolver") s("pardiso")</actions>
      <actions T="0">t(s("/sol/sol1/feature/s1/feature/i1/feature/mg1/feature/cs/feature/d1")) m(s("set")) s("pivotperturb") d(1.0E-13)</actions>
      <actions T="0">t(s("/sol/sol1/feature/s1/feature/fc1")) m(s("set")) s("linsolver") s("d1")</actions>
      <actions T="0">t(s("/sol/sol1/feature/s1/feature/fc1")) m(s("set")) s("dtech") s("auto")</actions>
      <actions T="0">t(s("/sol/sol1/feature/s1/feature/fc1")) m(s("set")) s("initstep") d(0.01)</actions>
      <actions T="0">t(s("/sol/sol1/feature/s1/feature/fc1")) m(s("set")) s("minstep") d(1.0E-6)</actions>
      <actions T="0">t(s("/sol/sol1/feature/s1/feature/fc1")) m(s("set")) s("maxiter") i(50)</actions>
      <actions T="0">t(s("/sol/sol1/feature/s1/feature")) m(s("remove")) s("fcDef")</actions>
      <actions T="0">t(s("/sol/sol1")) m(s("attach")) s("std1")</actions>
      <actions T="0">t(s("/sol/sol1")) m(s("runAll"))</actions>
      <actions T="0">t(s("/result/feature/pg1")) m(s("run"))</actions>
      <actions T="0">t(s("/param")) m(s("set")) s("D_alg") s("2.8e-5[cm^2/s]")</actions>
      <actions T="0">t(s("/sol/sol1")) m(s("study")) s("std1")</actions>
      <actions T="0">t(s("/study/std1/feature/stat")) m(s("set")) s("notlistsolnum") i(1)</actions>
      <actions T="0">t(s("/study/std1/feature/stat")) m(s("set")) s("notsolnum") s("1")</actions>
      <actions T="0">t(s("/study/std1/feature/stat")) m(s("set")) s("listsolnum") i(1)</actions>
      <actions T="0">t(s("/study/std1/feature/stat")) m(s("set")) s("solnum") s("1")</actions>
      <actions T="0">t(s("/sol/sol1/feature")) m(s("remove")) s("s1")</actions>
      <actions T="0">t(s("/sol/sol1/feature")) m(s("remove")) s("v1")</actions>
      <actions T="0">t(s("/sol/sol1/feature")) m(s("remove")) s("st1")</actions>
      <actions T="0">t(s("/sol/sol1")) m(s("create")) s("st1") s("StudyStep")</actions>
      <actions T="0">t(s("/sol/sol1/feature/st1")) m(s("set")) s("study") s("std1")</actions>
      <actions T="0">t(s("/sol/sol1/feature/st1")) m(s("set")) s("studystep") s("stat")</actions>
      <actions T="0">t(s("/sol/sol1")) m(s("create")) s("v1") s("Variables")</actions>
      <actions T="0">t(s("/sol/sol1/feature/v1")) m(s("set")) s("control") s("stat")</actions>
      <actions T="0">t(s("/sol/sol1")) m(s("create")) s("s1") s("Stationary")</actions>
      <actions T="0">t(s("/sol/sol1/feature/s1")) m(s("set")) s("stol") d(0.001)</actions>
      <actions T="0">t(s("/sol/sol1/feature/s1/feature/aDef")) m(s("set")) s("cachepattern") b(true)</actions>
      <actions T="0">t(s("/sol/sol1/feature/s1")) m(s("create")) s("fc1") s("FullyCoupled")</actions>
      <actions T="0">t(s("/sol/sol1/feature/s1/feature/fc1")) m(s("set")) s("dtech") s("auto")</actions>
      <actions T="0">t(s("/sol/sol1/feature/s1/feature/fc1")) m(s("set")) s("initstep") d(0.01)</actions>
      <actions T="0">t(s("/sol/sol1/feature/s1/feature/fc1")) m(s("set")) s("minstep") d(1.0E-6)</actions>
      <actions T="0">t(s("/sol/sol1/feature/s1/feature/fc1")) m(s("set")) s("maxiter") i(50)</actions>
      <actions T="0">t(s("/sol/sol1/feature/s1")) m(s("create")) s("d1") s("Direct")</actions>
      <actions T="0">t(s("/sol/sol1/feature/s1/feature/d1")) m(s("set")) s("linsolver") s("pardiso")</actions>
      <actions T="0">t(s("/sol/sol1/feature/s1/feature/d1")) m(s("set")) s("pivotperturb") d(1.0E-13)</actions>
      <actions T="0">t(s("/sol/sol1/feature/s1/feature/d1")) m(s("label")) s("Direct, concentrations (tds)")</actions>
      <actions T="0">t(s("/sol/sol1/feature/s1")) m(s("create")) s("i1") s("Iterative")</actions>
      <actions T="0">t(s("/sol/sol1/feature/s1/feature/i1")) m(s("set")) s("linsolver") s("gmres")</actions>
      <actions T="0">t(s("/sol/sol1/feature/s1/feature/i1")) m(s("set")) s("prefuntype") s("left")</actions>
      <actions T="0">t(s("/sol/sol1/feature/s1/feature/i1")) m(s("set")) s("itrestart") i(50)</actions>
      <actions T="0">t(s("/sol/sol1/feature/s1/feature/i1")) m(s("set")) s("rhob") i(400)</actions>
      <actions T="0">t(s("/sol/sol1/feature/s1/feature/i1")) m(s("set")) s("maxlinit") i(1000)</actions>
      <actions T="0">t(s("/sol/sol1/feature/s1/feature/i1")) m(s("set")) s("nlinnormuse") s("on")</actions>
      <actions T="0">t(s("/sol/sol1/feature/s1/feature/i1")) m(s("label")) s("AMG, concentrations (tds)")</actions>
      <actions T="0">t(s("/sol/sol1/feature/s1/feature/i1")) m(s("create")) s("mg1") s("Multigrid")</actions>
      <actions T="0">t(s("/sol/sol1/feature/s1/feature/i1/feature/mg1")) m(s("set")) s("prefun") s("saamg")</actions>
      <actions T="0">t(s("/sol/sol1/feature/s1/feature/i1/feature/mg1")) m(s("set")) s("mgcycle") s("v")</actions>
      <actions T="0">t(s("/sol/sol1/feature/s1/feature/i1/feature/mg1")) m(s("set")) s("maxcoarsedof") i(50000)</actions>
      <actions T="0">t(s("/sol/sol1/feature/s1/feature/i1/feature/mg1")) m(s("set")) s("strconn") d(0.01)</actions>
      <actions T="0">t(s("/sol/sol1/feature/s1/feature/i1/feature/mg1")) m(s("set")) s("nullspace") s("constant")</actions>
      <actions T="0">t(s("/sol/sol1/feature/s1/feature/i1/feature/mg1")) m(s("set")) s("usesmooth") b(false)</actions>
      <actions T="0">t(s("/sol/sol1/feature/s1/feature/i1/feature/mg1")) m(s("set")) s("saamgcompwise") b(true)</actions>
      <actions T="0">t(s("/sol/sol1/feature/s1/feature/i1/feature/mg1")) m(s("set")) s("loweramg") b(true)</actions>
      <actions T="0">t(s("/sol/sol1/feature/s1/feature/i1/feature/mg1/feature/pr")) m(s("create")) s("sl1") s("SORLine")</actions>
      <actions T="0">t(s("/sol/sol1/feature/s1/feature/i1/feature/mg1/feature/pr/feature/sl1")) m(s("set")) s("linesweeptype") s("ssor")</actions>
      <actions T="0">t(s("/sol/sol1/feature/s1/feature/i1/feature/mg1/feature/pr/feature/sl1")) m(s("set")) s("linerelax") d(0.7)</actions>
      <actions T="0">t(s("/sol/sol1/feature/s1/feature/i1/feature/mg1/feature/pr/feature/sl1")) m(s("set")) s("iter") i(1)</actions>
      <actions T="0">t(s("/sol/sol1/feature/s1/feature/i1/feature/mg1/feature/pr/feature/sl1")) m(s("set")) s("linealgorithm") s("mesh")</actions>
      <actions T="0">t(s("/sol/sol1/feature/s1/feature/i1/feature/mg1/feature/pr/feature/sl1")) m(s("set")) s("linemethod") s("coupled")</actions>
      <actions T="0">t(s("/sol/sol1/feature/s1/feature/i1/feature/mg1/feature/pr/feature/sl1")) m(s("set")) s("seconditer") i(1)</actions>
      <actions T="0">t(s("/sol/sol1/feature/s1/feature/i1/feature/mg1/feature/pr/feature/sl1")) m(s("set")) s("relax") d(0.5)</actions>
      <actions T="0">t(s("/sol/sol1/feature/s1/feature/i1/feature/mg1/feature/po")) m(s("create")) s("sl1") s("SORLine")</actions>
      <actions T="0">t(s("/sol/sol1/feature/s1/feature/i1/feature/mg1/feature/po/feature/sl1")) m(s("set")) s("linesweeptype") s("ssor")</actions>
      <actions T="0">t(s("/sol/sol1/feature/s1/feature/i1/feature/mg1/feature/po/feature/sl1")) m(s("set")) s("linerelax") d(0.7)</actions>
      <actions T="0">t(s("/sol/sol1/feature/s1/feature/i1/feature/mg1/feature/po/feature/sl1")) m(s("set")) s("iter") i(1)</actions>
      <actions T="0">t(s("/sol/sol1/feature/s1/feature/i1/feature/mg1/feature/po/feature/sl1")) m(s("set")) s("linealgorithm") s("mesh")</actions>
      <actions T="0">t(s("/sol/sol1/feature/s1/feature/i1/feature/mg1/feature/po/feature/sl1")) m(s("set")) s("linemethod") s("coupled")</actions>
      <actions T="0">t(s("/sol/sol1/feature/s1/feature/i1/feature/mg1/feature/po/feature/sl1")) m(s("set")) s("seconditer") i(1)</actions>
      <actions T="0">t(s("/sol/sol1/feature/s1/feature/i1/feature/mg1/feature/po/feature/sl1")) m(s("set")) s("relax") d(0.5)</actions>
      <actions T="0">t(s("/sol/sol1/feature/s1/feature/i1/feature/mg1/feature/cs")) m(s("create")) s("d1") s("Direct")</actions>
      <actions T="0">t(s("/sol/sol1/feature/s1/feature/i1/feature/mg1/feature/cs/feature/d1")) m(s("set")) s("linsolver") s("pardiso")</actions>
      <actions T="0">t(s("/sol/sol1/feature/s1/feature/i1/feature/mg1/feature/cs/feature/d1")) m(s("set")) s("pivotperturb") d(1.0E-13)</actions>
      <actions T="0">t(s("/sol/sol1/feature/s1/feature/fc1")) m(s("set")) s("linsolver") s("d1")</actions>
      <actions T="0">t(s("/sol/sol1/feature/s1/feature/fc1")) m(s("set")) s("dtech") s("auto")</actions>
      <actions T="0">t(s("/sol/sol1/feature/s1/feature/fc1")) m(s("set")) s("initstep") d(0.01)</actions>
      <actions T="0">t(s("/sol/sol1/feature/s1/feature/fc1")) m(s("set")) s("minstep") d(1.0E-6)</actions>
      <actions T="0">t(s("/sol/sol1/feature/s1/feature/fc1")) m(s("set")) s("maxiter") i(50)</actions>
      <actions T="0">t(s("/sol/sol1/feature/s1/feature")) m(s("remove")) s("fcDef")</actions>
      <actions T="0">t(s("/sol/sol1")) m(s("attach")) s("std1")</actions>
      <actions T="0">t(s("/sol/sol1")) m(s("runAll"))</actions>
      <actions T="0">t(s("/result/feature/pg1")) m(s("run"))</actions>
      <actions T="0">t(s("/result/feature/pg1")) m(s("run"))</actions>
      <actions T="0">t(s("/result/feature")) m(s("create")) s("pg2") s("PlotGroup2D")</actions>
      <actions T="0">t(s("/result/feature/pg2")) m(s("run"))</actions>
      <actions T="0">t(s("/result/dataset")) m(s("create")) s("extr1") s("Extrude1D")</actions>
      <actions T="0">t(s("/result/dataset/extr1")) m(s("set")) s("ymax") s("25")</actions>
      <actions T="0">t(s("/result/dataset")) m(s("create")) s("rev1") s("Revolve2D")</actions>
      <actions T="0">t(s("/result/dataset/rev1")) m(s("setIndex")) s("genpoints") i(5) i(1) i(0)</actions>
      <actions T="0">t(s("/result/dataset/rev1")) m(s("setIndex")) s("genpoints") i(0) i(1) i(1)</actions>
      <actions T="0">t(s("/result/dataset/rev1")) m(s("setIndex")) s("genpoints") s("H_media+H_alg") i(1) i(0)</actions>
      <actions T="0">t(s("/result/feature/pg2")) m(s("run"))</actions>
      <actions T="0">t(s("/result/feature")) m(s("remove")) s("pg2")</actions>
      <actions T="0">t(s("/result/dataset/rev1")) m(s("set")) s("revangle") i(270)</actions>
      <actions T="0">t(s("/result/feature")) m(s("create")) s("pg2") s("PlotGroup3D")</actions>
      <actions T="0">t(s("/result/feature/pg2")) m(s("run"))</actions>
      <actions T="0">t(s("/result/feature/pg2")) m(s("create")) s("vol1") s("Volume")</actions>
      <actions T="0">t(s("/result/feature/pg2/feature/vol1")) m(s("set")) s("data") s("rev1")</actions>
      <actions T="0">t(s("/result/feature/pg2")) m(s("run"))</actions>
      <actions T="0">t(s("/result/feature")) m(s("create")) s("pg3") s("PlotGroup2D")</actions>
      <actions T="0">t(s("/result/feature/pg3")) m(s("run"))</actions>
      <actions T="0">t(s("/result/feature/pg3")) m(s("create")) s("surf1") s("Surface")</actions>
      <actions T="0">t(s("/result/feature/pg3/feature/surf1")) m(s("set")) s("data") s("extr1")</actions>
      <actions T="0">t(s("/result/feature/pg3")) m(s("run"))</actions>
      <actions T="0">t(s("/result/feature/pg3")) m(s("run"))</actions>
      <actions T="0">t(s("/result/feature/pg3")) m(s("create")) s("con1") s("Contour")</actions>
      <actions T="0">t(s("/result/feature/pg3/feature/con1")) m(s("set")) s("levelmethod") s("levels")</actions>
      <actions T="0">t(s("/result/feature/pg3/feature/con1")) m(s("set")) s("levels") s("C_cr")</actions>
      <actions T="0">t(s("/result/feature/pg3")) m(s("run"))</actions>
      <actions T="0">t(s("/result/feature/pg3/feature/con1")) m(s("set")) s("levels") s("Cr")</actions>
      <actions T="0">t(s("/result/feature/pg3")) m(s("run"))</actions>
      <actions T="0">t(s("/result/feature/pg3/feature/con1")) m(s("set")) s("coloring") s("uniform")</actions>
      <actions T="0">t(s("/result/feature/pg3/feature/con1")) m(s("set")) s("color") s("white")</actions>
      <actions T="0">t(s("/result/feature/pg3")) m(s("run"))</actions>
      <actions T="0">t(s("/result/feature/pg3/feature/con1")) m(s("set")) s("colorlegend") b(false)</actions>
      <actions T="0">t(s("/result/feature/pg3")) m(s("run"))</actions>
      <actions T="0">t(s("/result/feature/pg3/feature/surf1")) m(s("set")) s("rangecoloractive") b(true)</actions>
      <actions T="0">t(s("/result/feature/pg3/feature/surf1")) m(s("set")) s("rangecolormax") d(0.1)</actions>
      <actions T="0">t(s("/result/feature/pg3/feature/surf1")) m(s("set")) s("rangecolormax") d(0.08)</actions>
      <actions T="0">t(s("/result/feature/pg3/feature/surf1")) m(s("set")) s("rangecolormax") d(0.06)</actions>
      <actions T="0">t(s("/param")) m(s("set")) s("Rmax") s("0.129[mol/s/m^3]")</actions>
      <actions T="0">t(s("/sol/sol1")) m(s("study")) s("std1")</actions>
      <actions T="0">t(s("/study/std1/feature/stat")) m(s("set")) s("notlistsolnum") i(1)</actions>
      <actions T="0">t(s("/study/std1/feature/stat")) m(s("set")) s("notsolnum") s("1")</actions>
      <actions T="0">t(s("/study/std1/feature/stat")) m(s("set")) s("listsolnum") i(1)</actions>
      <actions T="0">t(s("/study/std1/feature/stat")) m(s("set")) s("solnum") s("1")</actions>
      <actions T="0">t(s("/sol/sol1/feature")) m(s("remove")) s("s1")</actions>
      <actions T="0">t(s("/sol/sol1/feature")) m(s("remove")) s("v1")</actions>
      <actions T="0">t(s("/sol/sol1/feature")) m(s("remove")) s("st1")</actions>
      <actions T="0">t(s("/sol/sol1")) m(s("create")) s("st1") s("StudyStep")</actions>
      <actions T="0">t(s("/sol/sol1/feature/st1")) m(s("set")) s("study") s("std1")</actions>
      <actions T="0">t(s("/sol/sol1/feature/st1")) m(s("set")) s("studystep") s("stat")</actions>
      <actions T="0">t(s("/sol/sol1")) m(s("create")) s("v1") s("Variables")</actions>
      <actions T="0">t(s("/sol/sol1/feature/v1")) m(s("set")) s("control") s("stat")</actions>
      <actions T="0">t(s("/sol/sol1")) m(s("create")) s("s1") s("Stationary")</actions>
      <actions T="0">t(s("/sol/sol1/feature/s1")) m(s("set")) s("stol") d(0.001)</actions>
      <actions T="0">t(s("/sol/sol1/feature/s1/feature/aDef")) m(s("set")) s("cachepattern") b(true)</actions>
      <actions T="0">t(s("/sol/sol1/feature/s1")) m(s("create")) s("fc1") s("FullyCoupled")</actions>
      <actions T="0">t(s("/sol/sol1/feature/s1/feature/fc1")) m(s("set")) s("dtech") s("auto")</actions>
      <actions T="0">t(s("/sol/sol1/feature/s1/feature/fc1")) m(s("set")) s("initstep") d(0.01)</actions>
      <actions T="0">t(s("/sol/sol1/feature/s1/feature/fc1")) m(s("set")) s("minstep") d(1.0E-6)</actions>
      <actions T="0">t(s("/sol/sol1/feature/s1/feature/fc1")) m(s("set")) s("maxiter") i(50)</actions>
      <actions T="0">t(s("/sol/sol1/feature/s1")) m(s("create")) s("d1") s("Direct")</actions>
      <actions T="0">t(s("/sol/sol1/feature/s1/feature/d1")) m(s("set")) s("linsolver") s("pardiso")</actions>
      <actions T="0">t(s("/sol/sol1/feature/s1/feature/d1")) m(s("set")) s("pivotperturb") d(1.0E-13)</actions>
      <actions T="0">t(s("/sol/sol1/feature/s1/feature/d1")) m(s("label")) s("Direct, concentrations (tds)")</actions>
      <actions T="0">t(s("/sol/sol1/feature/s1")) m(s("create")) s("i1") s("Iterative")</actions>
      <actions T="0">t(s("/sol/sol1/feature/s1/feature/i1")) m(s("set")) s("linsolver") s("gmres")</actions>
      <actions T="0">t(s("/sol/sol1/feature/s1/feature/i1")) m(s("set")) s("prefuntype") s("left")</actions>
      <actions T="0">t(s("/sol/sol1/feature/s1/feature/i1")) m(s("set")) s("itrestart") i(50)</actions>
      <actions T="0">t(s("/sol/sol1/feature/s1/feature/i1")) m(s("set")) s("rhob") i(400)</actions>
      <actions T="0">t(s("/sol/sol1/feature/s1/feature/i1")) m(s("set")) s("maxlinit") i(1000)</actions>
      <actions T="0">t(s("/sol/sol1/feature/s1/feature/i1")) m(s("set")) s("nlinnormuse") s("on")</actions>
      <actions T="0">t(s("/sol/sol1/feature/s1/feature/i1")) m(s("label")) s("AMG, concentrations (tds)")</actions>
      <actions T="0">t(s("/sol/sol1/feature/s1/feature/i1")) m(s("create")) s("mg1") s("Multigrid")</actions>
      <actions T="0">t(s("/sol/sol1/feature/s1/feature/i1/feature/mg1")) m(s("set")) s("prefun") s("saamg")</actions>
      <actions T="0">t(s("/sol/sol1/feature/s1/feature/i1/feature/mg1")) m(s("set")) s("mgcycle") s("v")</actions>
      <actions T="0">t(s("/sol/sol1/feature/s1/feature/i1/feature/mg1")) m(s("set")) s("maxcoarsedof") i(50000)</actions>
      <actions T="0">t(s("/sol/sol1/feature/s1/feature/i1/feature/mg1")) m(s("set")) s("strconn") d(0.01)</actions>
      <actions T="0">t(s("/sol/sol1/feature/s1/feature/i1/feature/mg1")) m(s("set")) s("nullspace") s("constant")</actions>
      <actions T="0">t(s("/sol/sol1/feature/s1/feature/i1/feature/mg1")) m(s("set")) s("usesmooth") b(false)</actions>
      <actions T="0">t(s("/sol/sol1/feature/s1/feature/i1/feature/mg1")) m(s("set")) s("saamgcompwise") b(true)</actions>
      <actions T="0">t(s("/sol/sol1/feature/s1/feature/i1/feature/mg1")) m(s("set")) s("loweramg") b(true)</actions>
      <actions T="0">t(s("/sol/sol1/feature/s1/feature/i1/feature/mg1/feature/pr")) m(s("create")) s("sl1") s("SORLine")</actions>
      <actions T="0">t(s("/sol/sol1/feature/s1/feature/i1/feature/mg1/feature/pr/feature/sl1")) m(s("set")) s("linesweeptype") s("ssor")</actions>
      <actions T="0">t(s("/sol/sol1/feature/s1/feature/i1/feature/mg1/feature/pr/feature/sl1")) m(s("set")) s("linerelax") d(0.7)</actions>
      <actions T="0">t(s("/sol/sol1/feature/s1/feature/i1/feature/mg1/feature/pr/feature/sl1")) m(s("set")) s("iter") i(1)</actions>
      <actions T="0">t(s("/sol/sol1/feature/s1/feature/i1/feature/mg1/feature/pr/feature/sl1")) m(s("set")) s("linealgorithm") s("mesh")</actions>
      <actions T="0">t(s("/sol/sol1/feature/s1/feature/i1/feature/mg1/feature/pr/feature/sl1")) m(s("set")) s("linemethod") s("coupled")</actions>
      <actions T="0">t(s("/sol/sol1/feature/s1/feature/i1/feature/mg1/feature/pr/feature/sl1")) m(s("set")) s("seconditer") i(1)</actions>
      <actions T="0">t(s("/sol/sol1/feature/s1/feature/i1/feature/mg1/feature/pr/feature/sl1")) m(s("set")) s("relax") d(0.5)</actions>
      <actions T="0">t(s("/sol/sol1/feature/s1/feature/i1/feature/mg1/feature/po")) m(s("create")) s("sl1") s("SORLine")</actions>
      <actions T="0">t(s("/sol/sol1/feature/s1/feature/i1/feature/mg1/feature/po/feature/sl1")) m(s("set")) s("linesweeptype") s("ssor")</actions>
      <actions T="0">t(s("/sol/sol1/feature/s1/feature/i1/feature/mg1/feature/po/feature/sl1")) m(s("set")) s("linerelax") d(0.7)</actions>
      <actions T="0">t(s("/sol/sol1/feature/s1/feature/i1/feature/mg1/feature/po/feature/sl1")) m(s("set")) s("iter") i(1)</actions>
      <actions T="0">t(s("/sol/sol1/feature/s1/feature/i1/feature/mg1/feature/po/feature/sl1")) m(s("set")) s("linealgorithm") s("mesh")</actions>
      <actions T="0">t(s("/sol/sol1/feature/s1/feature/i1/feature/mg1/feature/po/feature/sl1")) m(s("set")) s("linemethod") s("coupled")</actions>
      <actions T="0">t(s("/sol/sol1/feature/s1/feature/i1/feature/mg1/feature/po/feature/sl1")) m(s("set")) s("seconditer") i(1)</actions>
      <actions T="0">t(s("/sol/sol1/feature/s1/feature/i1/feature/mg1/feature/po/feature/sl1")) m(s("set")) s("relax") d(0.5)</actions>
      <actions T="0">t(s("/sol/sol1/feature/s1/feature/i1/feature/mg1/feature/cs")) m(s("create")) s("d1") s("Direct")</actions>
      <actions T="0">t(s("/sol/sol1/feature/s1/feature/i1/feature/mg1/feature/cs/feature/d1")) m(s("set")) s("linsolver") s("pardiso")</actions>
      <actions T="0">t(s("/sol/sol1/feature/s1/feature/i1/feature/mg1/feature/cs/feature/d1")) m(s("set")) s("pivotperturb") d(1.0E-13)</actions>
      <actions T="0">t(s("/sol/sol1/feature/s1/feature/fc1")) m(s("set")) s("linsolver") s("d1")</actions>
      <actions T="0">t(s("/sol/sol1/feature/s1/feature/fc1")) m(s("set")) s("dtech") s("auto")</actions>
      <actions T="0">t(s("/sol/sol1/feature/s1/feature/fc1")) m(s("set")) s("initstep") d(0.01)</actions>
      <actions T="0">t(s("/sol/sol1/feature/s1/feature/fc1")) m(s("set")) s("minstep") d(1.0E-6)</actions>
      <actions T="0">t(s("/sol/sol1/feature/s1/feature/fc1")) m(s("set")) s("maxiter") i(50)</actions>
      <actions T="0">t(s("/sol/sol1/feature/s1/feature")) m(s("remove")) s("fcDef")</actions>
      <actions T="0">t(s("/sol/sol1")) m(s("attach")) s("std1")</actions>
      <actions T="0">t(s("/sol/sol1")) m(s("runAll"))</actions>
      <actions T="0">t(s("/result/feature/pg1")) m(s("run"))</actions>
      <actions T="0">t(s("/result/feature/pg3")) m(s("run"))</actions>
      <actions T="0">t(s("/result/feature/pg3")) m(s("run"))</actions>
      <actions T="0">t(s("/result/table")) m(s("create")) s("evl2") s("Table")</actions>
      <actions T="0">t(s("/result/table/evl2")) m(s("comments")) s("Interactive 2D values")</actions>
      <actions T="0">t(s("/result/table/evl2")) m(s("label")) s("Evaluation 2D")</actions>
      <actions T="0">t(s("/result/table/evl2")) m(s("addRow")) da(1.3982179164886475,0.12073758989572525,9.11966306569391E-5) da(0.0,0.0,0.0)</actions>
      <actions T="0">t(s("/param")) m(s("set")) s("Cr") s("1e-4[mol/m^3]")</actions>
      <actions T="0">t(s("/sol/sol1")) m(s("study")) s("std1")</actions>
      <actions T="0">t(s("/study/std1/feature/stat")) m(s("set")) s("notlistsolnum") i(1)</actions>
      <actions T="0">t(s("/study/std1/feature/stat")) m(s("set")) s("notsolnum") s("1")</actions>
      <actions T="0">t(s("/study/std1/feature/stat")) m(s("set")) s("listsolnum") i(1)</actions>
      <actions T="0">t(s("/study/std1/feature/stat")) m(s("set")) s("solnum") s("1")</actions>
      <actions T="0">t(s("/sol/sol1/feature")) m(s("remove")) s("s1")</actions>
      <actions T="0">t(s("/sol/sol1/feature")) m(s("remove")) s("v1")</actions>
      <actions T="0">t(s("/sol/sol1/feature")) m(s("remove")) s("st1")</actions>
      <actions T="0">t(s("/sol/sol1")) m(s("create")) s("st1") s("StudyStep")</actions>
      <actions T="0">t(s("/sol/sol1/feature/st1")) m(s("set")) s("study") s("std1")</actions>
      <actions T="0">t(s("/sol/sol1/feature/st1")) m(s("set")) s("studystep") s("stat")</actions>
      <actions T="0">t(s("/sol/sol1")) m(s("create")) s("v1") s("Variables")</actions>
      <actions T="0">t(s("/sol/sol1/feature/v1")) m(s("set")) s("control") s("stat")</actions>
      <actions T="0">t(s("/sol/sol1")) m(s("create")) s("s1") s("Stationary")</actions>
      <actions T="0">t(s("/sol/sol1/feature/s1")) m(s("set")) s("stol") d(0.001)</actions>
      <actions T="0">t(s("/sol/sol1/feature/s1/feature/aDef")) m(s("set")) s("cachepattern") b(true)</actions>
      <actions T="0">t(s("/sol/sol1/feature/s1")) m(s("create")) s("fc1") s("FullyCoupled")</actions>
      <actions T="0">t(s("/sol/sol1/feature/s1/feature/fc1")) m(s("set")) s("dtech") s("auto")</actions>
      <actions T="0">t(s("/sol/sol1/feature/s1/feature/fc1")) m(s("set")) s("initstep") d(0.01)</actions>
      <actions T="0">t(s("/sol/sol1/feature/s1/feature/fc1")) m(s("set")) s("minstep") d(1.0E-6)</actions>
      <actions T="0">t(s("/sol/sol1/feature/s1/feature/fc1")) m(s("set")) s("maxiter") i(50)</actions>
      <actions T="0">t(s("/sol/sol1/feature/s1")) m(s("create")) s("d1") s("Direct")</actions>
      <actions T="0">t(s("/sol/sol1/feature/s1/feature/d1")) m(s("set")) s("linsolver") s("pardiso")</actions>
      <actions T="0">t(s("/sol/sol1/feature/s1/feature/d1")) m(s("set")) s("pivotperturb") d(1.0E-13)</actions>
      <actions T="0">t(s("/sol/sol1/feature/s1/feature/d1")) m(s("label")) s("Direct, concentrations (tds)")</actions>
      <actions T="0">t(s("/sol/sol1/feature/s1")) m(s("create")) s("i1") s("Iterative")</actions>
      <actions T="0">t(s("/sol/sol1/feature/s1/feature/i1")) m(s("set")) s("linsolver") s("gmres")</actions>
      <actions T="0">t(s("/sol/sol1/feature/s1/feature/i1")) m(s("set")) s("prefuntype") s("left")</actions>
      <actions T="0">t(s("/sol/sol1/feature/s1/feature/i1")) m(s("set")) s("itrestart") i(50)</actions>
      <actions T="0">t(s("/sol/sol1/feature/s1/feature/i1")) m(s("set")) s("rhob") i(400)</actions>
      <actions T="0">t(s("/sol/sol1/feature/s1/feature/i1")) m(s("set")) s("maxlinit") i(1000)</actions>
      <actions T="0">t(s("/sol/sol1/feature/s1/feature/i1")) m(s("set")) s("nlinnormuse") s("on")</actions>
      <actions T="0">t(s("/sol/sol1/feature/s1/feature/i1")) m(s("label")) s("AMG, concentrations (tds)")</actions>
      <actions T="0">t(s("/sol/sol1/feature/s1/feature/i1")) m(s("create")) s("mg1") s("Multigrid")</actions>
      <actions T="0">t(s("/sol/sol1/feature/s1/feature/i1/feature/mg1")) m(s("set")) s("prefun") s("saamg")</actions>
      <actions T="0">t(s("/sol/sol1/feature/s1/feature/i1/feature/mg1")) m(s("set")) s("mgcycle") s("v")</actions>
      <actions T="0">t(s("/sol/sol1/feature/s1/feature/i1/feature/mg1")) m(s("set")) s("maxcoarsedof") i(50000)</actions>
      <actions T="0">t(s("/sol/sol1/feature/s1/feature/i1/feature/mg1")) m(s("set")) s("strconn") d(0.01)</actions>
      <actions T="0">t(s("/sol/sol1/feature/s1/feature/i1/feature/mg1")) m(s("set")) s("nullspace") s("constant")</actions>
      <actions T="0">t(s("/sol/sol1/feature/s1/feature/i1/feature/mg1")) m(s("set")) s("usesmooth") b(false)</actions>
      <actions T="0">t(s("/sol/sol1/feature/s1/feature/i1/feature/mg1")) m(s("set")) s("saamgcompwise") b(true)</actions>
      <actions T="0">t(s("/sol/sol1/feature/s1/feature/i1/feature/mg1")) m(s("set")) s("loweramg") b(true)</actions>
      <actions T="0">t(s("/sol/sol1/feature/s1/feature/i1/feature/mg1/feature/pr")) m(s("create")) s("sl1") s("SORLine")</actions>
      <actions T="0">t(s("/sol/sol1/feature/s1/feature/i1/feature/mg1/feature/pr/feature/sl1")) m(s("set")) s("linesweeptype") s("ssor")</actions>
      <actions T="0">t(s("/sol/sol1/feature/s1/feature/i1/feature/mg1/feature/pr/feature/sl1")) m(s("set")) s("linerelax") d(0.7)</actions>
      <actions T="0">t(s("/sol/sol1/feature/s1/feature/i1/feature/mg1/feature/pr/feature/sl1")) m(s("set")) s("iter") i(1)</actions>
      <actions T="0">t(s("/sol/sol1/feature/s1/feature/i1/feature/mg1/feature/pr/feature/sl1")) m(s("set")) s("linealgorithm") s("mesh")</actions>
      <actions T="0">t(s("/sol/sol1/feature/s1/feature/i1/feature/mg1/feature/pr/feature/sl1")) m(s("set")) s("linemethod") s("coupled")</actions>
      <actions T="0">t(s("/sol/sol1/feature/s1/feature/i1/feature/mg1/feature/pr/feature/sl1")) m(s("set")) s("seconditer") i(1)</actions>
      <actions T="0">t(s("/sol/sol1/feature/s1/feature/i1/feature/mg1/feature/pr/feature/sl1")) m(s("set")) s("relax") d(0.5)</actions>
      <actions T="0">t(s("/sol/sol1/feature/s1/feature/i1/feature/mg1/feature/po")) m(s("create")) s("sl1") s("SORLine")</actions>
      <actions T="0">t(s("/sol/sol1/feature/s1/feature/i1/feature/mg1/feature/po/feature/sl1")) m(s("set")) s("linesweeptype") s("ssor")</actions>
      <actions T="0">t(s("/sol/sol1/feature/s1/feature/i1/feature/mg1/feature/po/feature/sl1")) m(s("set")) s("linerelax") d(0.7)</actions>
      <actions T="0">t(s("/sol/sol1/feature/s1/feature/i1/feature/mg1/feature/po/feature/sl1")) m(s("set")) s("iter") i(1)</actions>
      <actions T="0">t(s("/sol/sol1/feature/s1/feature/i1/feature/mg1/feature/po/feature/sl1")) m(s("set")) s("linealgorithm") s("mesh")</actions>
      <actions T="0">t(s("/sol/sol1/feature/s1/feature/i1/feature/mg1/feature/po/feature/sl1")) m(s("set")) s("linemethod") s("coupled")</actions>
      <actions T="0">t(s("/sol/sol1/feature/s1/feature/i1/feature/mg1/feature/po/feature/sl1")) m(s("set")) s("seconditer") i(1)</actions>
      <actions T="0">t(s("/sol/sol1/feature/s1/feature/i1/feature/mg1/feature/po/feature/sl1")) m(s("set")) s("relax") d(0.5)</actions>
      <actions T="0">t(s("/sol/sol1/feature/s1/feature/i1/feature/mg1/feature/cs")) m(s("create")) s("d1") s("Direct")</actions>
      <actions T="0">t(s("/sol/sol1/feature/s1/feature/i1/feature/mg1/feature/cs/feature/d1")) m(s("set")) s("linsolver") s("pardiso")</actions>
      <actions T="0">t(s("/sol/sol1/feature/s1/feature/i1/feature/mg1/feature/cs/feature/d1")) m(s("set")) s("pivotperturb") d(1.0E-13)</actions>
      <actions T="0">t(s("/sol/sol1/feature/s1/feature/fc1")) m(s("set")) s("linsolver") s("d1")</actions>
      <actions T="0">t(s("/sol/sol1/feature/s1/feature/fc1")) m(s("set")) s("dtech") s("auto")</actions>
      <actions T="0">t(s("/sol/sol1/feature/s1/feature/fc1")) m(s("set")) s("initstep") d(0.01)</actions>
      <actions T="0">t(s("/sol/sol1/feature/s1/feature/fc1")) m(s("set")) s("minstep") d(1.0E-6)</actions>
      <actions T="0">t(s("/sol/sol1/feature/s1/feature/fc1")) m(s("set")) s("maxiter") i(50)</actions>
      <actions T="0">t(s("/sol/sol1/feature/s1/feature")) m(s("remove")) s("fcDef")</actions>
      <actions T="0">t(s("/sol/sol1")) m(s("attach")) s("std1")</actions>
      <actions T="0">t(s("/sol/sol1")) m(s("runAll"))</actions>
      <actions T="0">t(s("/result/feature/pg1")) m(s("run"))</actions>
      <actions T="0">t(s("/result/feature/pg3")) m(s("run"))</actions>
      <actions T="0">t(s("/param")) m(s("set")) s("Cr") s("0.5e-4[mol/m^3]")</actions>
      <actions T="0">t(s("/sol/sol1")) m(s("study")) s("std1")</actions>
      <actions T="0">t(s("/study/std1/feature/stat")) m(s("set")) s("notlistsolnum") i(1)</actions>
      <actions T="0">t(s("/study/std1/feature/stat")) m(s("set")) s("notsolnum") s("1")</actions>
      <actions T="0">t(s("/study/std1/feature/stat")) m(s("set")) s("listsolnum") i(1)</actions>
      <actions T="0">t(s("/study/std1/feature/stat")) m(s("set")) s("solnum") s("1")</actions>
      <actions T="0">t(s("/sol/sol1/feature")) m(s("remove")) s("s1")</actions>
      <actions T="0">t(s("/sol/sol1/feature")) m(s("remove")) s("v1")</actions>
      <actions T="0">t(s("/sol/sol1/feature")) m(s("remove")) s("st1")</actions>
      <actions T="0">t(s("/sol/sol1")) m(s("create")) s("st1") s("StudyStep")</actions>
      <actions T="0">t(s("/sol/sol1/feature/st1")) m(s("set")) s("study") s("std1")</actions>
      <actions T="0">t(s("/sol/sol1/feature/st1")) m(s("set")) s("studystep") s("stat")</actions>
      <actions T="0">t(s("/sol/sol1")) m(s("create")) s("v1") s("Variables")</actions>
      <actions T="0">t(s("/sol/sol1/feature/v1")) m(s("set")) s("control") s("stat")</actions>
      <actions T="0">t(s("/sol/sol1")) m(s("create")) s("s1") s("Stationary")</actions>
      <actions T="0">t(s("/sol/sol1/feature/s1")) m(s("set")) s("stol") d(0.001)</actions>
      <actions T="0">t(s("/sol/sol1/feature/s1/feature/aDef")) m(s("set")) s("cachepattern") b(true)</actions>
      <actions T="0">t(s("/sol/sol1/feature/s1")) m(s("create")) s("fc1") s("FullyCoupled")</actions>
      <actions T="0">t(s("/sol/sol1/feature/s1/feature/fc1")) m(s("set")) s("dtech") s("auto")</actions>
      <actions T="0">t(s("/sol/sol1/feature/s1/feature/fc1")) m(s("set")) s("initstep") d(0.01)</actions>
      <actions T="0">t(s("/sol/sol1/feature/s1/feature/fc1")) m(s("set")) s("minstep") d(1.0E-6)</actions>
      <actions T="0">t(s("/sol/sol1/feature/s1/feature/fc1")) m(s("set")) s("maxiter") i(50)</actions>
      <actions T="0">t(s("/sol/sol1/feature/s1")) m(s("create")) s("d1") s("Direct")</actions>
      <actions T="0">t(s("/sol/sol1/feature/s1/feature/d1")) m(s("set")) s("linsolver") s("pardiso")</actions>
      <actions T="0">t(s("/sol/sol1/feature/s1/feature/d1")) m(s("set")) s("pivotperturb") d(1.0E-13)</actions>
      <actions T="0">t(s("/sol/sol1/feature/s1/feature/d1")) m(s("label")) s("Direct, concentrations (tds)")</actions>
      <actions T="0">t(s("/sol/sol1/feature/s1")) m(s("create")) s("i1") s("Iterative")</actions>
      <actions T="0">t(s("/sol/sol1/feature/s1/feature/i1")) m(s("set")) s("linsolver") s("gmres")</actions>
      <actions T="0">t(s("/sol/sol1/feature/s1/feature/i1")) m(s("set")) s("prefuntype") s("left")</actions>
      <actions T="0">t(s("/sol/sol1/feature/s1/feature/i1")) m(s("set")) s("itrestart") i(50)</actions>
      <actions T="0">t(s("/sol/sol1/feature/s1/feature/i1")) m(s("set")) s("rhob") i(400)</actions>
      <actions T="0">t(s("/sol/sol1/feature/s1/feature/i1")) m(s("set")) s("maxlinit") i(1000)</actions>
      <actions T="0">t(s("/sol/sol1/feature/s1/feature/i1")) m(s("set")) s("nlinnormuse") s("on")</actions>
      <actions T="0">t(s("/sol/sol1/feature/s1/feature/i1")) m(s("label")) s("AMG, concentrations (tds)")</actions>
      <actions T="0">t(s("/sol/sol1/feature/s1/feature/i1")) m(s("create")) s("mg1") s("Multigrid")</actions>
      <actions T="0">t(s("/sol/sol1/feature/s1/feature/i1/feature/mg1")) m(s("set")) s("prefun") s("saamg")</actions>
      <actions T="0">t(s("/sol/sol1/feature/s1/feature/i1/feature/mg1")) m(s("set")) s("mgcycle") s("v")</actions>
      <actions T="0">t(s("/sol/sol1/feature/s1/feature/i1/feature/mg1")) m(s("set")) s("maxcoarsedof") i(50000)</actions>
      <actions T="0">t(s("/sol/sol1/feature/s1/feature/i1/feature/mg1")) m(s("set")) s("strconn") d(0.01)</actions>
      <actions T="0">t(s("/sol/sol1/feature/s1/feature/i1/feature/mg1")) m(s("set")) s("nullspace") s("constant")</actions>
      <actions T="0">t(s("/sol/sol1/feature/s1/feature/i1/feature/mg1")) m(s("set")) s("usesmooth") b(false)</actions>
      <actions T="0">t(s("/sol/sol1/feature/s1/feature/i1/feature/mg1")) m(s("set")) s("saamgcompwise") b(true)</actions>
      <actions T="0">t(s("/sol/sol1/feature/s1/feature/i1/feature/mg1")) m(s("set")) s("loweramg") b(true)</actions>
      <actions T="0">t(s("/sol/sol1/feature/s1/feature/i1/feature/mg1/feature/pr")) m(s("create")) s("sl1") s("SORLine")</actions>
      <actions T="0">t(s("/sol/sol1/feature/s1/feature/i1/feature/mg1/feature/pr/feature/sl1")) m(s("set")) s("linesweeptype") s("ssor")</actions>
      <actions T="0">t(s("/sol/sol1/feature/s1/feature/i1/feature/mg1/feature/pr/feature/sl1")) m(s("set")) s("linerelax") d(0.7)</actions>
      <actions T="0">t(s("/sol/sol1/feature/s1/feature/i1/feature/mg1/feature/pr/feature/sl1")) m(s("set")) s("iter") i(1)</actions>
      <actions T="0">t(s("/sol/sol1/feature/s1/feature/i1/feature/mg1/feature/pr/feature/sl1")) m(s("set")) s("linealgorithm") s("mesh")</actions>
      <actions T="0">t(s("/sol/sol1/feature/s1/feature/i1/feature/mg1/feature/pr/feature/sl1")) m(s("set")) s("linemethod") s("coupled")</actions>
      <actions T="0">t(s("/sol/sol1/feature/s1/feature/i1/feature/mg1/feature/pr/feature/sl1")) m(s("set")) s("seconditer") i(1)</actions>
      <actions T="0">t(s("/sol/sol1/feature/s1/feature/i1/feature/mg1/feature/pr/feature/sl1")) m(s("set")) s("relax") d(0.5)</actions>
      <actions T="0">t(s("/sol/sol1/feature/s1/feature/i1/feature/mg1/feature/po")) m(s("create")) s("sl1") s("SORLine")</actions>
      <actions T="0">t(s("/sol/sol1/feature/s1/feature/i1/feature/mg1/feature/po/feature/sl1")) m(s("set")) s("linesweeptype") s("ssor")</actions>
      <actions T="0">t(s("/sol/sol1/feature/s1/feature/i1/feature/mg1/feature/po/feature/sl1")) m(s("set")) s("linerelax") d(0.7)</actions>
      <actions T="0">t(s("/sol/sol1/feature/s1/feature/i1/feature/mg1/feature/po/feature/sl1")) m(s("set")) s("iter") i(1)</actions>
      <actions T="0">t(s("/sol/sol1/feature/s1/feature/i1/feature/mg1/feature/po/feature/sl1")) m(s("set")) s("linealgorithm") s("mesh")</actions>
      <actions T="0">t(s("/sol/sol1/feature/s1/feature/i1/feature/mg1/feature/po/feature/sl1")) m(s("set")) s("linemethod") s("coupled")</actions>
      <actions T="0">t(s("/sol/sol1/feature/s1/feature/i1/feature/mg1/feature/po/feature/sl1")) m(s("set")) s("seconditer") i(1)</actions>
      <actions T="0">t(s("/sol/sol1/feature/s1/feature/i1/feature/mg1/feature/po/feature/sl1")) m(s("set")) s("relax") d(0.5)</actions>
      <actions T="0">t(s("/sol/sol1/feature/s1/feature/i1/feature/mg1/feature/cs")) m(s("create")) s("d1") s("Direct")</actions>
      <actions T="0">t(s("/sol/sol1/feature/s1/feature/i1/feature/mg1/feature/cs/feature/d1")) m(s("set")) s("linsolver") s("pardiso")</actions>
      <actions T="0">t(s("/sol/sol1/feature/s1/feature/i1/feature/mg1/feature/cs/feature/d1")) m(s("set")) s("pivotperturb") d(1.0E-13)</actions>
      <actions T="0">t(s("/sol/sol1/feature/s1/feature/fc1")) m(s("set")) s("linsolver") s("d1")</actions>
      <actions T="0">t(s("/sol/sol1/feature/s1/feature/fc1")) m(s("set")) s("dtech") s("auto")</actions>
      <actions T="0">t(s("/sol/sol1/feature/s1/feature/fc1")) m(s("set")) s("initstep") d(0.01)</actions>
      <actions T="0">t(s("/sol/sol1/feature/s1/feature/fc1")) m(s("set")) s("minstep") d(1.0E-6)</actions>
      <actions T="0">t(s("/sol/sol1/feature/s1/feature/fc1")) m(s("set")) s("maxiter") i(50)</actions>
      <actions T="0">t(s("/sol/sol1/feature/s1/feature")) m(s("remove")) s("fcDef")</actions>
      <actions T="0">t(s("/sol/sol1")) m(s("attach")) s("std1")</actions>
      <actions T="0">t(s("/sol/sol1")) m(s("runAll"))</actions>
      <actions T="0">t(s("/result/feature/pg1")) m(s("run"))</actions>
      <actions T="0">t(s("/result/feature/pg3")) m(s("run"))</actions>
      <actions T="0">t(s("/result/table/evl2")) m(s("addRow")) da(1.2577768564224243,0.2583697438240051,1.1613325493449705E-5) da(0.0,0.0,0.0)</actions>
      <actions T="0">t(s("/result/table/evl2")) m(s("addRow")) da(1.3102844953536987,0.272371768951416,8.170046050078958E-6) da(0.0,0.0,0.0)</actions>
      <actions T="0">t(s("/result/table/evl2")) m(s("addRow")) da(1.285780906677246,0.6784301996231079,9.5014112863713E-6) da(0.0,0.0,0.0)</actions>
      <actions T="0">t(s("/param")) m(s("set")) s("Cr") s("0.1e-4[mol/m^3]")</actions>
      <actions T="0">t(s("/sol/sol1")) m(s("study")) s("std1")</actions>
      <actions T="0">t(s("/study/std1/feature/stat")) m(s("set")) s("notlistsolnum") i(1)</actions>
      <actions T="0">t(s("/study/std1/feature/stat")) m(s("set")) s("notsolnum") s("1")</actions>
      <actions T="0">t(s("/study/std1/feature/stat")) m(s("set")) s("listsolnum") i(1)</actions>
      <actions T="0">t(s("/study/std1/feature/stat")) m(s("set")) s("solnum") s("1")</actions>
      <actions T="0">t(s("/sol/sol1/feature")) m(s("remove")) s("s1")</actions>
      <actions T="0">t(s("/sol/sol1/feature")) m(s("remove")) s("v1")</actions>
      <actions T="0">t(s("/sol/sol1/feature")) m(s("remove")) s("st1")</actions>
      <actions T="0">t(s("/sol/sol1")) m(s("create")) s("st1") s("StudyStep")</actions>
      <actions T="0">t(s("/sol/sol1/feature/st1")) m(s("set")) s("study") s("std1")</actions>
      <actions T="0">t(s("/sol/sol1/feature/st1")) m(s("set")) s("studystep") s("stat")</actions>
      <actions T="0">t(s("/sol/sol1")) m(s("create")) s("v1") s("Variables")</actions>
      <actions T="0">t(s("/sol/sol1/feature/v1")) m(s("set")) s("control") s("stat")</actions>
      <actions T="0">t(s("/sol/sol1")) m(s("create")) s("s1") s("Stationary")</actions>
      <actions T="0">t(s("/sol/sol1/feature/s1")) m(s("set")) s("stol") d(0.001)</actions>
      <actions T="0">t(s("/sol/sol1/feature/s1/feature/aDef")) m(s("set")) s("cachepattern") b(true)</actions>
      <actions T="0">t(s("/sol/sol1/feature/s1")) m(s("create")) s("fc1") s("FullyCoupled")</actions>
      <actions T="0">t(s("/sol/sol1/feature/s1/feature/fc1")) m(s("set")) s("dtech") s("auto")</actions>
      <actions T="0">t(s("/sol/sol1/feature/s1/feature/fc1")) m(s("set")) s("initstep") d(0.01)</actions>
      <actions T="0">t(s("/sol/sol1/feature/s1/feature/fc1")) m(s("set")) s("minstep") d(1.0E-6)</actions>
      <actions T="0">t(s("/sol/sol1/feature/s1/feature/fc1")) m(s("set")) s("maxiter") i(50)</actions>
      <actions T="0">t(s("/sol/sol1/feature/s1")) m(s("create")) s("d1") s("Direct")</actions>
      <actions T="0">t(s("/sol/sol1/feature/s1/feature/d1")) m(s("set")) s("linsolver") s("pardiso")</actions>
      <actions T="0">t(s("/sol/sol1/feature/s1/feature/d1")) m(s("set")) s("pivotperturb") d(1.0E-13)</actions>
      <actions T="0">t(s("/sol/sol1/feature/s1/feature/d1")) m(s("label")) s("Direct, concentrations (tds)")</actions>
      <actions T="0">t(s("/sol/sol1/feature/s1")) m(s("create")) s("i1") s("Iterative")</actions>
      <actions T="0">t(s("/sol/sol1/feature/s1/feature/i1")) m(s("set")) s("linsolver") s("gmres")</actions>
      <actions T="0">t(s("/sol/sol1/feature/s1/feature/i1")) m(s("set")) s("prefuntype") s("left")</actions>
      <actions T="0">t(s("/sol/sol1/feature/s1/feature/i1")) m(s("set")) s("itrestart") i(50)</actions>
      <actions T="0">t(s("/sol/sol1/feature/s1/feature/i1")) m(s("set")) s("rhob") i(400)</actions>
      <actions T="0">t(s("/sol/sol1/feature/s1/feature/i1")) m(s("set")) s("maxlinit") i(1000)</actions>
      <actions T="0">t(s("/sol/sol1/feature/s1/feature/i1")) m(s("set")) s("nlinnormuse") s("on")</actions>
      <actions T="0">t(s("/sol/sol1/feature/s1/feature/i1")) m(s("label")) s("AMG, concentrations (tds)")</actions>
      <actions T="0">t(s("/sol/sol1/feature/s1/feature/i1")) m(s("create")) s("mg1") s("Multigrid")</actions>
      <actions T="0">t(s("/sol/sol1/feature/s1/feature/i1/feature/mg1")) m(s("set")) s("prefun") s("saamg")</actions>
      <actions T="0">t(s("/sol/sol1/feature/s1/feature/i1/feature/mg1")) m(s("set")) s("mgcycle") s("v")</actions>
      <actions T="0">t(s("/sol/sol1/feature/s1/feature/i1/feature/mg1")) m(s("set")) s("maxcoarsedof") i(50000)</actions>
      <actions T="0">t(s("/sol/sol1/feature/s1/feature/i1/feature/mg1")) m(s("set")) s("strconn") d(0.01)</actions>
      <actions T="0">t(s("/sol/sol1/feature/s1/feature/i1/feature/mg1")) m(s("set")) s("nullspace") s("constant")</actions>
      <actions T="0">t(s("/sol/sol1/feature/s1/feature/i1/feature/mg1")) m(s("set")) s("usesmooth") b(false)</actions>
      <actions T="0">t(s("/sol/sol1/feature/s1/feature/i1/feature/mg1")) m(s("set")) s("saamgcompwise") b(true)</actions>
      <actions T="0">t(s("/sol/sol1/feature/s1/feature/i1/feature/mg1")) m(s("set")) s("loweramg") b(true)</actions>
      <actions T="0">t(s("/sol/sol1/feature/s1/feature/i1/feature/mg1/feature/pr")) m(s("create")) s("sl1") s("SORLine")</actions>
      <actions T="0">t(s("/sol/sol1/feature/s1/feature/i1/feature/mg1/feature/pr/feature/sl1")) m(s("set")) s("linesweeptype") s("ssor")</actions>
      <actions T="0">t(s("/sol/sol1/feature/s1/feature/i1/feature/mg1/feature/pr/feature/sl1")) m(s("set")) s("linerelax") d(0.7)</actions>
      <actions T="0">t(s("/sol/sol1/feature/s1/feature/i1/feature/mg1/feature/pr/feature/sl1")) m(s("set")) s("iter") i(1)</actions>
      <actions T="0">t(s("/sol/sol1/feature/s1/feature/i1/feature/mg1/feature/pr/feature/sl1")) m(s("set")) s("linealgorithm") s("mesh")</actions>
      <actions T="0">t(s("/sol/sol1/feature/s1/feature/i1/feature/mg1/feature/pr/feature/sl1")) m(s("set")) s("linemethod") s("coupled")</actions>
      <actions T="0">t(s("/sol/sol1/feature/s1/feature/i1/feature/mg1/feature/pr/feature/sl1")) m(s("set")) s("seconditer") i(1)</actions>
      <actions T="0">t(s("/sol/sol1/feature/s1/feature/i1/feature/mg1/feature/pr/feature/sl1")) m(s("set")) s("relax") d(0.5)</actions>
      <actions T="0">t(s("/sol/sol1/feature/s1/feature/i1/feature/mg1/feature/po")) m(s("create")) s("sl1") s("SORLine")</actions>
      <actions T="0">t(s("/sol/sol1/feature/s1/feature/i1/feature/mg1/feature/po/feature/sl1")) m(s("set")) s("linesweeptype") s("ssor")</actions>
      <actions T="0">t(s("/sol/sol1/feature/s1/feature/i1/feature/mg1/feature/po/feature/sl1")) m(s("set")) s("linerelax") d(0.7)</actions>
      <actions T="0">t(s("/sol/sol1/feature/s1/feature/i1/feature/mg1/feature/po/feature/sl1")) m(s("set")) s("iter") i(1)</actions>
      <actions T="0">t(s("/sol/sol1/feature/s1/feature/i1/feature/mg1/feature/po/feature/sl1")) m(s("set")) s("linealgorithm") s("mesh")</actions>
      <actions T="0">t(s("/sol/sol1/feature/s1/feature/i1/feature/mg1/feature/po/feature/sl1")) m(s("set")) s("linemethod") s("coupled")</actions>
      <actions T="0">t(s("/sol/sol1/feature/s1/feature/i1/feature/mg1/feature/po/feature/sl1")) m(s("set")) s("seconditer") i(1)</actions>
      <actions T="0">t(s("/sol/sol1/feature/s1/feature/i1/feature/mg1/feature/po/feature/sl1")) m(s("set")) s("relax") d(0.5)</actions>
      <actions T="0">t(s("/sol/sol1/feature/s1/feature/i1/feature/mg1/feature/cs")) m(s("create")) s("d1") s("Direct")</actions>
      <actions T="0">t(s("/sol/sol1/feature/s1/feature/i1/feature/mg1/feature/cs/feature/d1")) m(s("set")) s("linsolver") s("pardiso")</actions>
      <actions T="0">t(s("/sol/sol1/feature/s1/feature/i1/feature/mg1/feature/cs/feature/d1")) m(s("set")) s("pivotperturb") d(1.0E-13)</actions>
      <actions T="0">t(s("/sol/sol1/feature/s1/feature/fc1")) m(s("set")) s("linsolver") s("d1")</actions>
      <actions T="0">t(s("/sol/sol1/feature/s1/feature/fc1")) m(s("set")) s("dtech") s("auto")</actions>
      <actions T="0">t(s("/sol/sol1/feature/s1/feature/fc1")) m(s("set")) s("initstep") d(0.01)</actions>
      <actions T="0">t(s("/sol/sol1/feature/s1/feature/fc1")) m(s("set")) s("minstep") d(1.0E-6)</actions>
      <actions T="0">t(s("/sol/sol1/feature/s1/feature/fc1")) m(s("set")) s("maxiter") i(50)</actions>
      <actions T="0">t(s("/sol/sol1/feature/s1/feature")) m(s("remove")) s("fcDef")</actions>
      <actions T="0">t(s("/sol/sol1")) m(s("attach")) s("std1")</actions>
      <actions T="0">t(s("/sol/sol1")) m(s("runAll"))</actions>
      <actions T="0">t(s("/result/feature/pg1")) m(s("run"))</actions>
      <actions T="0">t(s("/result/feature/pg3")) m(s("run"))</actions>
      <actions T="0">t(s("/param")) m(s("set")) s("Cr") s("0.01e-4[mol/m^3]")</actions>
      <actions T="0">t(s("/sol/sol1")) m(s("study")) s("std1")</actions>
      <actions T="0">t(s("/study/std1/feature/stat")) m(s("set")) s("notlistsolnum") i(1)</actions>
      <actions T="0">t(s("/study/std1/feature/stat")) m(s("set")) s("notsolnum") s("1")</actions>
      <actions T="0">t(s("/study/std1/feature/stat")) m(s("set")) s("listsolnum") i(1)</actions>
      <actions T="0">t(s("/study/std1/feature/stat")) m(s("set")) s("solnum") s("1")</actions>
      <actions T="0">t(s("/sol/sol1/feature")) m(s("remove")) s("s1")</actions>
      <actions T="0">t(s("/sol/sol1/feature")) m(s("remove")) s("v1")</actions>
      <actions T="0">t(s("/sol/sol1/feature")) m(s("remove")) s("st1")</actions>
      <actions T="0">t(s("/sol/sol1")) m(s("create")) s("st1") s("StudyStep")</actions>
      <actions T="0">t(s("/sol/sol1/feature/st1")) m(s("set")) s("study") s("std1")</actions>
      <actions T="0">t(s("/sol/sol1/feature/st1")) m(s("set")) s("studystep") s("stat")</actions>
      <actions T="0">t(s("/sol/sol1")) m(s("create")) s("v1") s("Variables")</actions>
      <actions T="0">t(s("/sol/sol1/feature/v1")) m(s("set")) s("control") s("stat")</actions>
      <actions T="0">t(s("/sol/sol1")) m(s("create")) s("s1") s("Stationary")</actions>
      <actions T="0">t(s("/sol/sol1/feature/s1")) m(s("set")) s("stol") d(0.001)</actions>
      <actions T="0">t(s("/sol/sol1/feature/s1/feature/aDef")) m(s("set")) s("cachepattern") b(true)</actions>
      <actions T="0">t(s("/sol/sol1/feature/s1")) m(s("create")) s("fc1") s("FullyCoupled")</actions>
      <actions T="0">t(s("/sol/sol1/feature/s1/feature/fc1")) m(s("set")) s("dtech") s("auto")</actions>
      <actions T="0">t(s("/sol/sol1/feature/s1/feature/fc1")) m(s("set")) s("initstep") d(0.01)</actions>
      <actions T="0">t(s("/sol/sol1/feature/s1/feature/fc1")) m(s("set")) s("minstep") d(1.0E-6)</actions>
      <actions T="0">t(s("/sol/sol1/feature/s1/feature/fc1")) m(s("set")) s("maxiter") i(50)</actions>
      <actions T="0">t(s("/sol/sol1/feature/s1")) m(s("create")) s("d1") s("Direct")</actions>
      <actions T="0">t(s("/sol/sol1/feature/s1/feature/d1")) m(s("set")) s("linsolver") s("pardiso")</actions>
      <actions T="0">t(s("/sol/sol1/feature/s1/feature/d1")) m(s("set")) s("pivotperturb") d(1.0E-13)</actions>
      <actions T="0">t(s("/sol/sol1/feature/s1/feature/d1")) m(s("label")) s("Direct, concentrations (tds)")</actions>
      <actions T="0">t(s("/sol/sol1/feature/s1")) m(s("create")) s("i1") s("Iterative")</actions>
      <actions T="0">t(s("/sol/sol1/feature/s1/feature/i1")) m(s("set")) s("linsolver") s("gmres")</actions>
      <actions T="0">t(s("/sol/sol1/feature/s1/feature/i1")) m(s("set")) s("prefuntype") s("left")</actions>
      <actions T="0">t(s("/sol/sol1/feature/s1/feature/i1")) m(s("set")) s("itrestart") i(50)</actions>
      <actions T="0">t(s("/sol/sol1/feature/s1/feature/i1")) m(s("set")) s("rhob") i(400)</actions>
      <actions T="0">t(s("/sol/sol1/feature/s1/feature/i1")) m(s("set")) s("maxlinit") i(1000)</actions>
      <actions T="0">t(s("/sol/sol1/feature/s1/feature/i1")) m(s("set")) s("nlinnormuse") s("on")</actions>
      <actions T="0">t(s("/sol/sol1/feature/s1/feature/i1")) m(s("label")) s("AMG, concentrations (tds)")</actions>
      <actions T="0">t(s("/sol/sol1/feature/s1/feature/i1")) m(s("create")) s("mg1") s("Multigrid")</actions>
      <actions T="0">t(s("/sol/sol1/feature/s1/feature/i1/feature/mg1")) m(s("set")) s("prefun") s("saamg")</actions>
      <actions T="0">t(s("/sol/sol1/feature/s1/feature/i1/feature/mg1")) m(s("set")) s("mgcycle") s("v")</actions>
      <actions T="0">t(s("/sol/sol1/feature/s1/feature/i1/feature/mg1")) m(s("set")) s("maxcoarsedof") i(50000)</actions>
      <actions T="0">t(s("/sol/sol1/feature/s1/feature/i1/feature/mg1")) m(s("set")) s("strconn") d(0.01)</actions>
      <actions T="0">t(s("/sol/sol1/feature/s1/feature/i1/feature/mg1")) m(s("set")) s("nullspace") s("constant")</actions>
      <actions T="0">t(s("/sol/sol1/feature/s1/feature/i1/feature/mg1")) m(s("set")) s("usesmooth") b(false)</actions>
      <actions T="0">t(s("/sol/sol1/feature/s1/feature/i1/feature/mg1")) m(s("set")) s("saamgcompwise") b(true)</actions>
      <actions T="0">t(s("/sol/sol1/feature/s1/feature/i1/feature/mg1")) m(s("set")) s("loweramg") b(true)</actions>
      <actions T="0">t(s("/sol/sol1/feature/s1/feature/i1/feature/mg1/feature/pr")) m(s("create")) s("sl1") s("SORLine")</actions>
      <actions T="0">t(s("/sol/sol1/feature/s1/feature/i1/feature/mg1/feature/pr/feature/sl1")) m(s("set")) s("linesweeptype") s("ssor")</actions>
      <actions T="0">t(s("/sol/sol1/feature/s1/feature/i1/feature/mg1/feature/pr/feature/sl1")) m(s("set")) s("linerelax") d(0.7)</actions>
      <actions T="0">t(s("/sol/sol1/feature/s1/feature/i1/feature/mg1/feature/pr/feature/sl1")) m(s("set")) s("iter") i(1)</actions>
      <actions T="0">t(s("/sol/sol1/feature/s1/feature/i1/feature/mg1/feature/pr/feature/sl1")) m(s("set")) s("linealgorithm") s("mesh")</actions>
      <actions T="0">t(s("/sol/sol1/feature/s1/feature/i1/feature/mg1/feature/pr/feature/sl1")) m(s("set")) s("linemethod") s("coupled")</actions>
      <actions T="0">t(s("/sol/sol1/feature/s1/feature/i1/feature/mg1/feature/pr/feature/sl1")) m(s("set")) s("seconditer") i(1)</actions>
      <actions T="0">t(s("/sol/sol1/feature/s1/feature/i1/feature/mg1/feature/pr/feature/sl1")) m(s("set")) s("relax") d(0.5)</actions>
      <actions T="0">t(s("/sol/sol1/feature/s1/feature/i1/feature/mg1/feature/po")) m(s("create")) s("sl1") s("SORLine")</actions>
      <actions T="0">t(s("/sol/sol1/feature/s1/feature/i1/feature/mg1/feature/po/feature/sl1")) m(s("set")) s("linesweeptype") s("ssor")</actions>
      <actions T="0">t(s("/sol/sol1/feature/s1/feature/i1/feature/mg1/feature/po/feature/sl1")) m(s("set")) s("linerelax") d(0.7)</actions>
      <actions T="0">t(s("/sol/sol1/feature/s1/feature/i1/feature/mg1/feature/po/feature/sl1")) m(s("set")) s("iter") i(1)</actions>
      <actions T="0">t(s("/sol/sol1/feature/s1/feature/i1/feature/mg1/feature/po/feature/sl1")) m(s("set")) s("linealgorithm") s("mesh")</actions>
      <actions T="0">t(s("/sol/sol1/feature/s1/feature/i1/feature/mg1/feature/po/feature/sl1")) m(s("set")) s("linemethod") s("coupled")</actions>
      <actions T="0">t(s("/sol/sol1/feature/s1/feature/i1/feature/mg1/feature/po/feature/sl1")) m(s("set")) s("seconditer") i(1)</actions>
      <actions T="0">t(s("/sol/sol1/feature/s1/feature/i1/feature/mg1/feature/po/feature/sl1")) m(s("set")) s("relax") d(0.5)</actions>
      <actions T="0">t(s("/sol/sol1/feature/s1/feature/i1/feature/mg1/feature/cs")) m(s("create")) s("d1") s("Direct")</actions>
      <actions T="0">t(s("/sol/sol1/feature/s1/feature/i1/feature/mg1/feature/cs/feature/d1")) m(s("set")) s("linsolver") s("pardiso")</actions>
      <actions T="0">t(s("/sol/sol1/feature/s1/feature/i1/feature/mg1/feature/cs/feature/d1")) m(s("set")) s("pivotperturb") d(1.0E-13)</actions>
      <actions T="0">t(s("/sol/sol1/feature/s1/feature/fc1")) m(s("set")) s("linsolver") s("d1")</actions>
      <actions T="0">t(s("/sol/sol1/feature/s1/feature/fc1")) m(s("set")) s("dtech") s("auto")</actions>
      <actions T="0">t(s("/sol/sol1/feature/s1/feature/fc1")) m(s("set")) s("initstep") d(0.01)</actions>
      <actions T="0">t(s("/sol/sol1/feature/s1/feature/fc1")) m(s("set")) s("minstep") d(1.0E-6)</actions>
      <actions T="0">t(s("/sol/sol1/feature/s1/feature/fc1")) m(s("set")) s("maxiter") i(50)</actions>
      <actions T="0">t(s("/sol/sol1/feature/s1/feature")) m(s("remove")) s("fcDef")</actions>
      <actions T="0">t(s("/sol/sol1")) m(s("attach")) s("std1")</actions>
      <actions T="0">t(s("/sol/sol1")) m(s("runAll"))</actions>
      <actions T="0">t(s("/result/feature/pg1")) m(s("run"))</actions>
      <actions T="0">t(s("/result/feature/pg3")) m(s("run"))</actions>
      <actions T="0">t(s("/param")) m(s("set")) s("Cr") s("1.4e-4[mol/m^3]")</actions>
      <actions T="0">t(s("/sol/sol1")) m(s("study")) s("std1")</actions>
      <actions T="0">t(s("/study/std1/feature/stat")) m(s("set")) s("notlistsolnum") i(1)</actions>
      <actions T="0">t(s("/study/std1/feature/stat")) m(s("set")) s("notsolnum") s("1")</actions>
      <actions T="0">t(s("/study/std1/feature/stat")) m(s("set")) s("listsolnum") i(1)</actions>
      <actions T="0">t(s("/study/std1/feature/stat")) m(s("set")) s("solnum") s("1")</actions>
      <actions T="0">t(s("/sol/sol1/feature")) m(s("remove")) s("s1")</actions>
      <actions T="0">t(s("/sol/sol1/feature")) m(s("remove")) s("v1")</actions>
      <actions T="0">t(s("/sol/sol1/feature")) m(s("remove")) s("st1")</actions>
      <actions T="0">t(s("/sol/sol1")) m(s("create")) s("st1") s("StudyStep")</actions>
      <actions T="0">t(s("/sol/sol1/feature/st1")) m(s("set")) s("study") s("std1")</actions>
      <actions T="0">t(s("/sol/sol1/feature/st1")) m(s("set")) s("studystep") s("stat")</actions>
      <actions T="0">t(s("/sol/sol1")) m(s("create")) s("v1") s("Variables")</actions>
      <actions T="0">t(s("/sol/sol1/feature/v1")) m(s("set")) s("control") s("stat")</actions>
      <actions T="0">t(s("/sol/sol1")) m(s("create")) s("s1") s("Stationary")</actions>
      <actions T="0">t(s("/sol/sol1/feature/s1")) m(s("set")) s("stol") d(0.001)</actions>
      <actions T="0">t(s("/sol/sol1/feature/s1/feature/aDef")) m(s("set")) s("cachepattern") b(true)</actions>
      <actions T="0">t(s("/sol/sol1/feature/s1")) m(s("create")) s("fc1") s("FullyCoupled")</actions>
      <actions T="0">t(s("/sol/sol1/feature/s1/feature/fc1")) m(s("set")) s("dtech") s("auto")</actions>
      <actions T="0">t(s("/sol/sol1/feature/s1/feature/fc1")) m(s("set")) s("initstep") d(0.01)</actions>
      <actions T="0">t(s("/sol/sol1/feature/s1/feature/fc1")) m(s("set")) s("minstep") d(1.0E-6)</actions>
      <actions T="0">t(s("/sol/sol1/feature/s1/feature/fc1")) m(s("set")) s("maxiter") i(50)</actions>
      <actions T="0">t(s("/sol/sol1/feature/s1")) m(s("create")) s("d1") s("Direct")</actions>
      <actions T="0">t(s("/sol/sol1/feature/s1/feature/d1")) m(s("set")) s("linsolver") s("pardiso")</actions>
      <actions T="0">t(s("/sol/sol1/feature/s1/feature/d1")) m(s("set")) s("pivotperturb") d(1.0E-13)</actions>
      <actions T="0">t(s("/sol/sol1/feature/s1/feature/d1")) m(s("label")) s("Direct, concentrations (tds)")</actions>
      <actions T="0">t(s("/sol/sol1/feature/s1")) m(s("create")) s("i1") s("Iterative")</actions>
      <actions T="0">t(s("/sol/sol1/feature/s1/feature/i1")) m(s("set")) s("linsolver") s("gmres")</actions>
      <actions T="0">t(s("/sol/sol1/feature/s1/feature/i1")) m(s("set")) s("prefuntype") s("left")</actions>
      <actions T="0">t(s("/sol/sol1/feature/s1/feature/i1")) m(s("set")) s("itrestart") i(50)</actions>
      <actions T="0">t(s("/sol/sol1/feature/s1/feature/i1")) m(s("set")) s("rhob") i(400)</actions>
      <actions T="0">t(s("/sol/sol1/feature/s1/feature/i1")) m(s("set")) s("maxlinit") i(1000)</actions>
      <actions T="0">t(s("/sol/sol1/feature/s1/feature/i1")) m(s("set")) s("nlinnormuse") s("on")</actions>
      <actions T="0">t(s("/sol/sol1/feature/s1/feature/i1")) m(s("label")) s("AMG, concentrations (tds)")</actions>
      <actions T="0">t(s("/sol/sol1/feature/s1/feature/i1")) m(s("create")) s("mg1") s("Multigrid")</actions>
      <actions T="0">t(s("/sol/sol1/feature/s1/feature/i1/feature/mg1")) m(s("set")) s("prefun") s("saamg")</actions>
      <actions T="0">t(s("/sol/sol1/feature/s1/feature/i1/feature/mg1")) m(s("set")) s("mgcycle") s("v")</actions>
      <actions T="0">t(s("/sol/sol1/feature/s1/feature/i1/feature/mg1")) m(s("set")) s("maxcoarsedof") i(50000)</actions>
      <actions T="0">t(s("/sol/sol1/feature/s1/feature/i1/feature/mg1")) m(s("set")) s("strconn") d(0.01)</actions>
      <actions T="0">t(s("/sol/sol1/feature/s1/feature/i1/feature/mg1")) m(s("set")) s("nullspace") s("constant")</actions>
      <actions T="0">t(s("/sol/sol1/feature/s1/feature/i1/feature/mg1")) m(s("set")) s("usesmooth") b(false)</actions>
      <actions T="0">t(s("/sol/sol1/feature/s1/feature/i1/feature/mg1")) m(s("set")) s("saamgcompwise") b(true)</actions>
      <actions T="0">t(s("/sol/sol1/feature/s1/feature/i1/feature/mg1")) m(s("set")) s("loweramg") b(true)</actions>
      <actions T="0">t(s("/sol/sol1/feature/s1/feature/i1/feature/mg1/feature/pr")) m(s("create")) s("sl1") s("SORLine")</actions>
      <actions T="0">t(s("/sol/sol1/feature/s1/feature/i1/feature/mg1/feature/pr/feature/sl1")) m(s("set")) s("linesweeptype") s("ssor")</actions>
      <actions T="0">t(s("/sol/sol1/feature/s1/feature/i1/feature/mg1/feature/pr/feature/sl1")) m(s("set")) s("linerelax") d(0.7)</actions>
      <actions T="0">t(s("/sol/sol1/feature/s1/feature/i1/feature/mg1/feature/pr/feature/sl1")) m(s("set")) s("iter") i(1)</actions>
      <actions T="0">t(s("/sol/sol1/feature/s1/feature/i1/feature/mg1/feature/pr/feature/sl1")) m(s("set")) s("linealgorithm") s("mesh")</actions>
      <actions T="0">t(s("/sol/sol1/feature/s1/feature/i1/feature/mg1/feature/pr/feature/sl1")) m(s("set")) s("linemethod") s("coupled")</actions>
      <actions T="0">t(s("/sol/sol1/feature/s1/feature/i1/feature/mg1/feature/pr/feature/sl1")) m(s("set")) s("seconditer") i(1)</actions>
      <actions T="0">t(s("/sol/sol1/feature/s1/feature/i1/feature/mg1/feature/pr/feature/sl1")) m(s("set")) s("relax") d(0.5)</actions>
      <actions T="0">t(s("/sol/sol1/feature/s1/feature/i1/feature/mg1/feature/po")) m(s("create")) s("sl1") s("SORLine")</actions>
      <actions T="0">t(s("/sol/sol1/feature/s1/feature/i1/feature/mg1/feature/po/feature/sl1")) m(s("set")) s("linesweeptype") s("ssor")</actions>
      <actions T="0">t(s("/sol/sol1/feature/s1/feature/i1/feature/mg1/feature/po/feature/sl1")) m(s("set")) s("linerelax") d(0.7)</actions>
      <actions T="0">t(s("/sol/sol1/feature/s1/feature/i1/feature/mg1/feature/po/feature/sl1")) m(s("set")) s("iter") i(1)</actions>
      <actions T="0">t(s("/sol/sol1/feature/s1/feature/i1/feature/mg1/feature/po/feature/sl1")) m(s("set")) s("linealgorithm") s("mesh")</actions>
      <actions T="0">t(s("/sol/sol1/feature/s1/feature/i1/feature/mg1/feature/po/feature/sl1")) m(s("set")) s("linemethod") s("coupled")</actions>
      <actions T="0">t(s("/sol/sol1/feature/s1/feature/i1/feature/mg1/feature/po/feature/sl1")) m(s("set")) s("seconditer") i(1)</actions>
      <actions T="0">t(s("/sol/sol1/feature/s1/feature/i1/feature/mg1/feature/po/feature/sl1")) m(s("set")) s("relax") d(0.5)</actions>
      <actions T="0">t(s("/sol/sol1/feature/s1/feature/i1/feature/mg1/feature/cs")) m(s("create")) s("d1") s("Direct")</actions>
      <actions T="0">t(s("/sol/sol1/feature/s1/feature/i1/feature/mg1/feature/cs/feature/d1")) m(s("set")) s("linsolver") s("pardiso")</actions>
      <actions T="0">t(s("/sol/sol1/feature/s1/feature/i1/feature/mg1/feature/cs/feature/d1")) m(s("set")) s("pivotperturb") d(1.0E-13)</actions>
      <actions T="0">t(s("/sol/sol1/feature/s1/feature/fc1")) m(s("set")) s("linsolver") s("d1")</actions>
      <actions T="0">t(s("/sol/sol1/feature/s1/feature/fc1")) m(s("set")) s("dtech") s("auto")</actions>
      <actions T="0">t(s("/sol/sol1/feature/s1/feature/fc1")) m(s("set")) s("initstep") d(0.01)</actions>
      <actions T="0">t(s("/sol/sol1/feature/s1/feature/fc1")) m(s("set")) s("minstep") d(1.0E-6)</actions>
      <actions T="0">t(s("/sol/sol1/feature/s1/feature/fc1")) m(s("set")) s("maxiter") i(50)</actions>
      <actions T="0">t(s("/sol/sol1/feature/s1/feature")) m(s("remove")) s("fcDef")</actions>
      <actions T="0">t(s("/sol/sol1")) m(s("attach")) s("std1")</actions>
      <actions T="0">t(s("/sol/sol1")) m(s("runAll"))</actions>
      <actions T="0">t(s("/result/feature/pg1")) m(s("run"))</actions>
      <actions T="0">t(s("/result/feature/pg3")) m(s("run"))</actions>
      <actions T="0">t(s("/result/feature/pg3")) m(s("run"))</actions>
      <actions T="0">t(s("/result/feature/pg3")) m(s("run"))</actions>
      <actions T="0">t(s("/result/table/evl2")) m(s("addRow")) da(1.40460205078125,0.08687068521976471,9.113233620967084E-5) da(0.0,0.0,0.0)</actions>
      <actions T="0">t(s("/result/table/evl2")) m(s("addRow")) da(1.396361231803894,0.17587199807167053,9.121532927919332E-5) da(0.0,0.0,0.0)</actions>
      <actions T="0">t(s("/result/table/evl2")) m(s("addRow")) da(1.4078984260559082,0.41650518774986267,9.110630502970705E-5) da(0.0,0.0,0.0)</actions>
      <actions T="0">t(s("/param")) m(s("set")) s("Cr") s("9.5e-5[mol/m^3]")</actions>
      <actions T="0">t(s("/sol/sol1")) m(s("study")) s("std1")</actions>
      <actions T="0">t(s("/study/std1/feature/stat")) m(s("set")) s("notlistsolnum") i(1)</actions>
      <actions T="0">t(s("/study/std1/feature/stat")) m(s("set")) s("notsolnum") s("1")</actions>
      <actions T="0">t(s("/study/std1/feature/stat")) m(s("set")) s("listsolnum") i(1)</actions>
      <actions T="0">t(s("/study/std1/feature/stat")) m(s("set")) s("solnum") s("1")</actions>
      <actions T="0">t(s("/sol/sol1/feature")) m(s("remove")) s("s1")</actions>
      <actions T="0">t(s("/sol/sol1/feature")) m(s("remove")) s("v1")</actions>
      <actions T="0">t(s("/sol/sol1/feature")) m(s("remove")) s("st1")</actions>
      <actions T="0">t(s("/sol/sol1")) m(s("create")) s("st1") s("StudyStep")</actions>
      <actions T="0">t(s("/sol/sol1/feature/st1")) m(s("set")) s("study") s("std1")</actions>
      <actions T="0">t(s("/sol/sol1/feature/st1")) m(s("set")) s("studystep") s("stat")</actions>
      <actions T="0">t(s("/sol/sol1")) m(s("create")) s("v1") s("Variables")</actions>
      <actions T="0">t(s("/sol/sol1/feature/v1")) m(s("set")) s("control") s("stat")</actions>
      <actions T="0">t(s("/sol/sol1")) m(s("create")) s("s1") s("Stationary")</actions>
      <actions T="0">t(s("/sol/sol1/feature/s1")) m(s("set")) s("stol") d(0.001)</actions>
      <actions T="0">t(s("/sol/sol1/feature/s1/feature/aDef")) m(s("set")) s("cachepattern") b(true)</actions>
      <actions T="0">t(s("/sol/sol1/feature/s1")) m(s("create")) s("fc1") s("FullyCoupled")</actions>
      <actions T="0">t(s("/sol/sol1/feature/s1/feature/fc1")) m(s("set")) s("dtech") s("auto")</actions>
      <actions T="0">t(s("/sol/sol1/feature/s1/feature/fc1")) m(s("set")) s("initstep") d(0.01)</actions>
      <actions T="0">t(s("/sol/sol1/feature/s1/feature/fc1")) m(s("set")) s("minstep") d(1.0E-6)</actions>
      <actions T="0">t(s("/sol/sol1/feature/s1/feature/fc1")) m(s("set")) s("maxiter") i(50)</actions>
      <actions T="0">t(s("/sol/sol1/feature/s1")) m(s("create")) s("d1") s("Direct")</actions>
      <actions T="0">t(s("/sol/sol1/feature/s1/feature/d1")) m(s("set")) s("linsolver") s("pardiso")</actions>
      <actions T="0">t(s("/sol/sol1/feature/s1/feature/d1")) m(s("set")) s("pivotperturb") d(1.0E-13)</actions>
      <actions T="0">t(s("/sol/sol1/feature/s1/feature/d1")) m(s("label")) s("Direct, concentrations (tds)")</actions>
      <actions T="0">t(s("/sol/sol1/feature/s1")) m(s("create")) s("i1") s("Iterative")</actions>
      <actions T="0">t(s("/sol/sol1/feature/s1/feature/i1")) m(s("set")) s("linsolver") s("gmres")</actions>
      <actions T="0">t(s("/sol/sol1/feature/s1/feature/i1")) m(s("set")) s("prefuntype") s("left")</actions>
      <actions T="0">t(s("/sol/sol1/feature/s1/feature/i1")) m(s("set")) s("itrestart") i(50)</actions>
      <actions T="0">t(s("/sol/sol1/feature/s1/feature/i1")) m(s("set")) s("rhob") i(400)</actions>
      <actions T="0">t(s("/sol/sol1/feature/s1/feature/i1")) m(s("set")) s("maxlinit") i(1000)</actions>
      <actions T="0">t(s("/sol/sol1/feature/s1/feature/i1")) m(s("set")) s("nlinnormuse") s("on")</actions>
      <actions T="0">t(s("/sol/sol1/feature/s1/feature/i1")) m(s("label")) s("AMG, concentrations (tds)")</actions>
      <actions T="0">t(s("/sol/sol1/feature/s1/feature/i1")) m(s("create")) s("mg1") s("Multigrid")</actions>
      <actions T="0">t(s("/sol/sol1/feature/s1/feature/i1/feature/mg1")) m(s("set")) s("prefun") s("saamg")</actions>
      <actions T="0">t(s("/sol/sol1/feature/s1/feature/i1/feature/mg1")) m(s("set")) s("mgcycle") s("v")</actions>
      <actions T="0">t(s("/sol/sol1/feature/s1/feature/i1/feature/mg1")) m(s("set")) s("maxcoarsedof") i(50000)</actions>
      <actions T="0">t(s("/sol/sol1/feature/s1/feature/i1/feature/mg1")) m(s("set")) s("strconn") d(0.01)</actions>
      <actions T="0">t(s("/sol/sol1/feature/s1/feature/i1/feature/mg1")) m(s("set")) s("nullspace") s("constant")</actions>
      <actions T="0">t(s("/sol/sol1/feature/s1/feature/i1/feature/mg1")) m(s("set")) s("usesmooth") b(false)</actions>
      <actions T="0">t(s("/sol/sol1/feature/s1/feature/i1/feature/mg1")) m(s("set")) s("saamgcompwise") b(true)</actions>
      <actions T="0">t(s("/sol/sol1/feature/s1/feature/i1/feature/mg1")) m(s("set")) s("loweramg") b(true)</actions>
      <actions T="0">t(s("/sol/sol1/feature/s1/feature/i1/feature/mg1/feature/pr")) m(s("create")) s("sl1") s("SORLine")</actions>
      <actions T="0">t(s("/sol/sol1/feature/s1/feature/i1/feature/mg1/feature/pr/feature/sl1")) m(s("set")) s("linesweeptype") s("ssor")</actions>
      <actions T="0">t(s("/sol/sol1/feature/s1/feature/i1/feature/mg1/feature/pr/feature/sl1")) m(s("set")) s("linerelax") d(0.7)</actions>
      <actions T="0">t(s("/sol/sol1/feature/s1/feature/i1/feature/mg1/feature/pr/feature/sl1")) m(s("set")) s("iter") i(1)</actions>
      <actions T="0">t(s("/sol/sol1/feature/s1/feature/i1/feature/mg1/feature/pr/feature/sl1")) m(s("set")) s("linealgorithm") s("mesh")</actions>
      <actions T="0">t(s("/sol/sol1/feature/s1/feature/i1/feature/mg1/feature/pr/feature/sl1")) m(s("set")) s("linemethod") s("coupled")</actions>
      <actions T="0">t(s("/sol/sol1/feature/s1/feature/i1/feature/mg1/feature/pr/feature/sl1")) m(s("set")) s("seconditer") i(1)</actions>
      <actions T="0">t(s("/sol/sol1/feature/s1/feature/i1/feature/mg1/feature/pr/feature/sl1")) m(s("set")) s("relax") d(0.5)</actions>
      <actions T="0">t(s("/sol/sol1/feature/s1/feature/i1/feature/mg1/feature/po")) m(s("create")) s("sl1") s("SORLine")</actions>
      <actions T="0">t(s("/sol/sol1/feature/s1/feature/i1/feature/mg1/feature/po/feature/sl1")) m(s("set")) s("linesweeptype") s("ssor")</actions>
      <actions T="0">t(s("/sol/sol1/feature/s1/feature/i1/feature/mg1/feature/po/feature/sl1")) m(s("set")) s("linerelax") d(0.7)</actions>
      <actions T="0">t(s("/sol/sol1/feature/s1/feature/i1/feature/mg1/feature/po/feature/sl1")) m(s("set")) s("iter") i(1)</actions>
      <actions T="0">t(s("/sol/sol1/feature/s1/feature/i1/feature/mg1/feature/po/feature/sl1")) m(s("set")) s("linealgorithm") s("mesh")</actions>
      <actions T="0">t(s("/sol/sol1/feature/s1/feature/i1/feature/mg1/feature/po/feature/sl1")) m(s("set")) s("linemethod") s("coupled")</actions>
      <actions T="0">t(s("/sol/sol1/feature/s1/feature/i1/feature/mg1/feature/po/feature/sl1")) m(s("set")) s("seconditer") i(1)</actions>
      <actions T="0">t(s("/sol/sol1/feature/s1/feature/i1/feature/mg1/feature/po/feature/sl1")) m(s("set")) s("relax") d(0.5)</actions>
      <actions T="0">t(s("/sol/sol1/feature/s1/feature/i1/feature/mg1/feature/cs")) m(s("create")) s("d1") s("Direct")</actions>
      <actions T="0">t(s("/sol/sol1/feature/s1/feature/i1/feature/mg1/feature/cs/feature/d1")) m(s("set")) s("linsolver") s("pardiso")</actions>
      <actions T="0">t(s("/sol/sol1/feature/s1/feature/i1/feature/mg1/feature/cs/feature/d1")) m(s("set")) s("pivotperturb") d(1.0E-13)</actions>
      <actions T="0">t(s("/sol/sol1/feature/s1/feature/fc1")) m(s("set")) s("linsolver") s("d1")</actions>
      <actions T="0">t(s("/sol/sol1/feature/s1/feature/fc1")) m(s("set")) s("dtech") s("auto")</actions>
      <actions T="0">t(s("/sol/sol1/feature/s1/feature/fc1")) m(s("set")) s("initstep") d(0.01)</actions>
      <actions T="0">t(s("/sol/sol1/feature/s1/feature/fc1")) m(s("set")) s("minstep") d(1.0E-6)</actions>
      <actions T="0">t(s("/sol/sol1/feature/s1/feature/fc1")) m(s("set")) s("maxiter") i(50)</actions>
      <actions T="0">t(s("/sol/sol1/feature/s1/feature")) m(s("remove")) s("fcDef")</actions>
      <actions T="0">t(s("/sol/sol1")) m(s("attach")) s("std1")</actions>
      <actions T="0">t(s("/sol/sol1")) m(s("runAll"))</actions>
      <actions T="0">t(s("/result/feature/pg1")) m(s("run"))</actions>
      <actions T="0">t(s("/result/feature/pg3")) m(s("run"))</actions>
      <actions T="0">t(s("/result/table/evl2")) m(s("addRow")) da(1.5018441677093506,0.1692788004875183,4.582536938546448E-5) da(0.0,0.0,0.0)</actions>
      <actions T="0">t(s("/result/table/evl2")) m(s("addRow")) da(1.3930649757385254,0.38683754205703735,4.64658389165725E-5) da(0.0,0.0,0.0)</actions>
      <actions T="0">t(s("/result/table/evl2")) m(s("addRow")) da(1.4161393642425537,0.44617173075675964,4.627400811157048E-5) da(0.0,0.0,0.0)</actions>
      <actions T="0">t(s("/result/table/evl2")) m(s("addRow")) da(1.402953863143921,0.5071541666984558,4.63720311288721E-5) da(0.0,0.0,0.0)</actions>
      <actions T="0">t(s("/result/table/evl2")) m(s("addRow")) da(1.3996576070785522,0.4016711413860321,4.640330001449188E-5) da(0.0,0.0,0.0)</actions>
      <actions T="0">t(s("/result/table/evl2")) m(s("addRow")) da(1.3914167881011963,0.28465089201927185,4.6481473924802896E-5) da(0.0,0.0,0.0)</actions>
      <actions T="0">t(s("/result/table/evl2")) m(s("addRow")) da(1.1573762893676758,0.19729772210121155,1.0101472604115232E-4) da(0.0,0.0,0.0)</actions>
      <actions T="0">t(s("/result/table/evl2")) m(s("addRow")) da(1.4111948013305664,0.1709269881248474,4.630817842620612E-5) da(0.0,0.0,0.0)</actions>
      <actions T="0">t(s("/result/table/evl2")) m(s("addRow")) da(1.402953863143921,0.1692788004875183,4.63720311288721E-5) da(0.0,0.0,0.0)</actions>
      <actions T="0">t(s("/result/table/evl2")) m(s("addRow")) da(1.3996576070785522,0.1692788004875183,4.640330001449188E-5) da(0.0,0.0,0.0)</actions>
      <actions T="0">t(s("/param")) m(s("set")) s("Cr") s("4.5e-5[mol/m^3]")</actions>
      <actions T="0">t(s("/sol/sol1")) m(s("study")) s("std1")</actions>
      <actions T="0">t(s("/study/std1/feature/stat")) m(s("set")) s("notlistsolnum") i(1)</actions>
      <actions T="0">t(s("/study/std1/feature/stat")) m(s("set")) s("notsolnum") s("1")</actions>
      <actions T="0">t(s("/study/std1/feature/stat")) m(s("set")) s("listsolnum") i(1)</actions>
      <actions T="0">t(s("/study/std1/feature/stat")) m(s("set")) s("solnum") s("1")</actions>
      <actions T="0">t(s("/sol/sol1/feature")) m(s("remove")) s("s1")</actions>
      <actions T="0">t(s("/sol/sol1/feature")) m(s("remove")) s("v1")</actions>
      <actions T="0">t(s("/sol/sol1/feature")) m(s("remove")) s("st1")</actions>
      <actions T="0">t(s("/sol/sol1")) m(s("create")) s("st1") s("StudyStep")</actions>
      <actions T="0">t(s("/sol/sol1/feature/st1")) m(s("set")) s("study") s("std1")</actions>
      <actions T="0">t(s("/sol/sol1/feature/st1")) m(s("set")) s("studystep") s("stat")</actions>
      <actions T="0">t(s("/sol/sol1")) m(s("create")) s("v1") s("Variables")</actions>
      <actions T="0">t(s("/sol/sol1/feature/v1")) m(s("set")) s("control") s("stat")</actions>
      <actions T="0">t(s("/sol/sol1")) m(s("create")) s("s1") s("Stationary")</actions>
      <actions T="0">t(s("/sol/sol1/feature/s1")) m(s("set")) s("stol") d(0.001)</actions>
      <actions T="0">t(s("/sol/sol1/feature/s1/feature/aDef")) m(s("set")) s("cachepattern") b(true)</actions>
      <actions T="0">t(s("/sol/sol1/feature/s1")) m(s("create")) s("fc1") s("FullyCoupled")</actions>
      <actions T="0">t(s("/sol/sol1/feature/s1/feature/fc1")) m(s("set")) s("dtech") s("auto")</actions>
      <actions T="0">t(s("/sol/sol1/feature/s1/feature/fc1")) m(s("set")) s("initstep") d(0.01)</actions>
      <actions T="0">t(s("/sol/sol1/feature/s1/feature/fc1")) m(s("set")) s("minstep") d(1.0E-6)</actions>
      <actions T="0">t(s("/sol/sol1/feature/s1/feature/fc1")) m(s("set")) s("maxiter") i(50)</actions>
      <actions T="0">t(s("/sol/sol1/feature/s1")) m(s("create")) s("d1") s("Direct")</actions>
      <actions T="0">t(s("/sol/sol1/feature/s1/feature/d1")) m(s("set")) s("linsolver") s("pardiso")</actions>
      <actions T="0">t(s("/sol/sol1/feature/s1/feature/d1")) m(s("set")) s("pivotperturb") d(1.0E-13)</actions>
      <actions T="0">t(s("/sol/sol1/feature/s1/feature/d1")) m(s("label")) s("Direct, concentrations (tds)")</actions>
      <actions T="0">t(s("/sol/sol1/feature/s1")) m(s("create")) s("i1") s("Iterative")</actions>
      <actions T="0">t(s("/sol/sol1/feature/s1/feature/i1")) m(s("set")) s("linsolver") s("gmres")</actions>
      <actions T="0">t(s("/sol/sol1/feature/s1/feature/i1")) m(s("set")) s("prefuntype") s("left")</actions>
      <actions T="0">t(s("/sol/sol1/feature/s1/feature/i1")) m(s("set")) s("itrestart") i(50)</actions>
      <actions T="0">t(s("/sol/sol1/feature/s1/feature/i1")) m(s("set")) s("rhob") i(400)</actions>
      <actions T="0">t(s("/sol/sol1/feature/s1/feature/i1")) m(s("set")) s("maxlinit") i(1000)</actions>
      <actions T="0">t(s("/sol/sol1/feature/s1/feature/i1")) m(s("set")) s("nlinnormuse") s("on")</actions>
      <actions T="0">t(s("/sol/sol1/feature/s1/feature/i1")) m(s("label")) s("AMG, concentrations (tds)")</actions>
      <actions T="0">t(s("/sol/sol1/feature/s1/feature/i1")) m(s("create")) s("mg1") s("Multigrid")</actions>
      <actions T="0">t(s("/sol/sol1/feature/s1/feature/i1/feature/mg1")) m(s("set")) s("prefun") s("saamg")</actions>
      <actions T="0">t(s("/sol/sol1/feature/s1/feature/i1/feature/mg1")) m(s("set")) s("mgcycle") s("v")</actions>
      <actions T="0">t(s("/sol/sol1/feature/s1/feature/i1/feature/mg1")) m(s("set")) s("maxcoarsedof") i(50000)</actions>
      <actions T="0">t(s("/sol/sol1/feature/s1/feature/i1/feature/mg1")) m(s("set")) s("strconn") d(0.01)</actions>
      <actions T="0">t(s("/sol/sol1/feature/s1/feature/i1/feature/mg1")) m(s("set")) s("nullspace") s("constant")</actions>
      <actions T="0">t(s("/sol/sol1/feature/s1/feature/i1/feature/mg1")) m(s("set")) s("usesmooth") b(false)</actions>
      <actions T="0">t(s("/sol/sol1/feature/s1/feature/i1/feature/mg1")) m(s("set")) s("saamgcompwise") b(true)</actions>
      <actions T="0">t(s("/sol/sol1/feature/s1/feature/i1/feature/mg1")) m(s("set")) s("loweramg") b(true)</actions>
      <actions T="0">t(s("/sol/sol1/feature/s1/feature/i1/feature/mg1/feature/pr")) m(s("create")) s("sl1") s("SORLine")</actions>
      <actions T="0">t(s("/sol/sol1/feature/s1/feature/i1/feature/mg1/feature/pr/feature/sl1")) m(s("set")) s("linesweeptype") s("ssor")</actions>
      <actions T="0">t(s("/sol/sol1/feature/s1/feature/i1/feature/mg1/feature/pr/feature/sl1")) m(s("set")) s("linerelax") d(0.7)</actions>
      <actions T="0">t(s("/sol/sol1/feature/s1/feature/i1/feature/mg1/feature/pr/feature/sl1")) m(s("set")) s("iter") i(1)</actions>
      <actions T="0">t(s("/sol/sol1/feature/s1/feature/i1/feature/mg1/feature/pr/feature/sl1")) m(s("set")) s("linealgorithm") s("mesh")</actions>
      <actions T="0">t(s("/sol/sol1/feature/s1/feature/i1/feature/mg1/feature/pr/feature/sl1")) m(s("set")) s("linemethod") s("coupled")</actions>
      <actions T="0">t(s("/sol/sol1/feature/s1/feature/i1/feature/mg1/feature/pr/feature/sl1")) m(s("set")) s("seconditer") i(1)</actions>
      <actions T="0">t(s("/sol/sol1/feature/s1/feature/i1/feature/mg1/feature/pr/feature/sl1")) m(s("set")) s("relax") d(0.5)</actions>
      <actions T="0">t(s("/sol/sol1/feature/s1/feature/i1/feature/mg1/feature/po")) m(s("create")) s("sl1") s("SORLine")</actions>
      <actions T="0">t(s("/sol/sol1/feature/s1/feature/i1/feature/mg1/feature/po/feature/sl1")) m(s("set")) s("linesweeptype") s("ssor")</actions>
      <actions T="0">t(s("/sol/sol1/feature/s1/feature/i1/feature/mg1/feature/po/feature/sl1")) m(s("set")) s("linerelax") d(0.7)</actions>
      <actions T="0">t(s("/sol/sol1/feature/s1/feature/i1/feature/mg1/feature/po/feature/sl1")) m(s("set")) s("iter") i(1)</actions>
      <actions T="0">t(s("/sol/sol1/feature/s1/feature/i1/feature/mg1/feature/po/feature/sl1")) m(s("set")) s("linealgorithm") s("mesh")</actions>
      <actions T="0">t(s("/sol/sol1/feature/s1/feature/i1/feature/mg1/feature/po/feature/sl1")) m(s("set")) s("linemethod") s("coupled")</actions>
      <actions T="0">t(s("/sol/sol1/feature/s1/feature/i1/feature/mg1/feature/po/feature/sl1")) m(s("set")) s("seconditer") i(1)</actions>
      <actions T="0">t(s("/sol/sol1/feature/s1/feature/i1/feature/mg1/feature/po/feature/sl1")) m(s("set")) s("relax") d(0.5)</actions>
      <actions T="0">t(s("/sol/sol1/feature/s1/feature/i1/feature/mg1/feature/cs")) m(s("create")) s("d1") s("Direct")</actions>
      <actions T="0">t(s("/sol/sol1/feature/s1/feature/i1/feature/mg1/feature/cs/feature/d1")) m(s("set")) s("linsolver") s("pardiso")</actions>
      <actions T="0">t(s("/sol/sol1/feature/s1/feature/i1/feature/mg1/feature/cs/feature/d1")) m(s("set")) s("pivotperturb") d(1.0E-13)</actions>
      <actions T="0">t(s("/sol/sol1/feature/s1/feature/fc1")) m(s("set")) s("linsolver") s("d1")</actions>
      <actions T="0">t(s("/sol/sol1/feature/s1/feature/fc1")) m(s("set")) s("dtech") s("auto")</actions>
      <actions T="0">t(s("/sol/sol1/feature/s1/feature/fc1")) m(s("set")) s("initstep") d(0.01)</actions>
      <actions T="0">t(s("/sol/sol1/feature/s1/feature/fc1")) m(s("set")) s("minstep") d(1.0E-6)</actions>
      <actions T="0">t(s("/sol/sol1/feature/s1/feature/fc1")) m(s("set")) s("maxiter") i(50)</actions>
      <actions T="0">t(s("/sol/sol1/feature/s1/feature")) m(s("remove")) s("fcDef")</actions>
      <actions T="0">t(s("/sol/sol1")) m(s("attach")) s("std1")</actions>
      <actions T="0">t(s("/sol/sol1")) m(s("runAll"))</actions>
      <actions T="0">t(s("/result/feature/pg1")) m(s("run"))</actions>
      <actions T="0">t(s("/result/feature/pg3")) m(s("run"))</actions>
      <actions T="0">t(s("/result/table/evl2")) m(s("addRow")) da(1.402953863143921,0.07862935215234756,3.5775059568854523E-6) da(0.0,0.0,0.0)</actions>
      <actions T="0">t(s("/result/table/evl2")) m(s("addRow")) da(1.4128429889678955,0.16103795170783997,3.3593434247945984E-6) da(0.0,0.0,0.0)</actions>
      <actions T="0">t(s("/result/table/evl2")) m(s("addRow")) da(1.4144911766052246,0.22531667351722717,3.326020668610322E-6) da(0.0,0.0,0.0)</actions>
      <actions T="0">t(s("/param")) m(s("set")) s("Cr") s("0[mol/m^3]")</actions>
      <actions T="0">t(s("/sol/sol1")) m(s("study")) s("std1")</actions>
      <actions T="0">t(s("/study/std1/feature/stat")) m(s("set")) s("notlistsolnum") i(1)</actions>
      <actions T="0">t(s("/study/std1/feature/stat")) m(s("set")) s("notsolnum") s("1")</actions>
      <actions T="0">t(s("/study/std1/feature/stat")) m(s("set")) s("listsolnum") i(1)</actions>
      <actions T="0">t(s("/study/std1/feature/stat")) m(s("set")) s("solnum") s("1")</actions>
      <actions T="0">t(s("/sol/sol1/feature")) m(s("remove")) s("s1")</actions>
      <actions T="0">t(s("/sol/sol1/feature")) m(s("remove")) s("v1")</actions>
      <actions T="0">t(s("/sol/sol1/feature")) m(s("remove")) s("st1")</actions>
      <actions T="0">t(s("/sol/sol1")) m(s("create")) s("st1") s("StudyStep")</actions>
      <actions T="0">t(s("/sol/sol1/feature/st1")) m(s("set")) s("study") s("std1")</actions>
      <actions T="0">t(s("/sol/sol1/feature/st1")) m(s("set")) s("studystep") s("stat")</actions>
      <actions T="0">t(s("/sol/sol1")) m(s("create")) s("v1") s("Variables")</actions>
      <actions T="0">t(s("/sol/sol1/feature/v1")) m(s("set")) s("control") s("stat")</actions>
      <actions T="0">t(s("/sol/sol1")) m(s("create")) s("s1") s("Stationary")</actions>
      <actions T="0">t(s("/sol/sol1/feature/s1")) m(s("set")) s("stol") d(0.001)</actions>
      <actions T="0">t(s("/sol/sol1/feature/s1/feature/aDef")) m(s("set")) s("cachepattern") b(true)</actions>
      <actions T="0">t(s("/sol/sol1/feature/s1")) m(s("create")) s("fc1") s("FullyCoupled")</actions>
      <actions T="0">t(s("/sol/sol1/feature/s1/feature/fc1")) m(s("set")) s("dtech") s("auto")</actions>
      <actions T="0">t(s("/sol/sol1/feature/s1/feature/fc1")) m(s("set")) s("initstep") d(0.01)</actions>
      <actions T="0">t(s("/sol/sol1/feature/s1/feature/fc1")) m(s("set")) s("minstep") d(1.0E-6)</actions>
      <actions T="0">t(s("/sol/sol1/feature/s1/feature/fc1")) m(s("set")) s("maxiter") i(50)</actions>
      <actions T="0">t(s("/sol/sol1/feature/s1")) m(s("create")) s("d1") s("Direct")</actions>
      <actions T="0">t(s("/sol/sol1/feature/s1/feature/d1")) m(s("set")) s("linsolver") s("pardiso")</actions>
      <actions T="0">t(s("/sol/sol1/feature/s1/feature/d1")) m(s("set")) s("pivotperturb") d(1.0E-13)</actions>
      <actions T="0">t(s("/sol/sol1/feature/s1/feature/d1")) m(s("label")) s("Direct, concentrations (tds)")</actions>
      <actions T="0">t(s("/sol/sol1/feature/s1")) m(s("create")) s("i1") s("Iterative")</actions>
      <actions T="0">t(s("/sol/sol1/feature/s1/feature/i1")) m(s("set")) s("linsolver") s("gmres")</actions>
      <actions T="0">t(s("/sol/sol1/feature/s1/feature/i1")) m(s("set")) s("prefuntype") s("left")</actions>
      <actions T="0">t(s("/sol/sol1/feature/s1/feature/i1")) m(s("set")) s("itrestart") i(50)</actions>
      <actions T="0">t(s("/sol/sol1/feature/s1/feature/i1")) m(s("set")) s("rhob") i(400)</actions>
      <actions T="0">t(s("/sol/sol1/feature/s1/feature/i1")) m(s("set")) s("maxlinit") i(1000)</actions>
      <actions T="0">t(s("/sol/sol1/feature/s1/feature/i1")) m(s("set")) s("nlinnormuse") s("on")</actions>
      <actions T="0">t(s("/sol/sol1/feature/s1/feature/i1")) m(s("label")) s("AMG, concentrations (tds)")</actions>
      <actions T="0">t(s("/sol/sol1/feature/s1/feature/i1")) m(s("create")) s("mg1") s("Multigrid")</actions>
      <actions T="0">t(s("/sol/sol1/feature/s1/feature/i1/feature/mg1")) m(s("set")) s("prefun") s("saamg")</actions>
      <actions T="0">t(s("/sol/sol1/feature/s1/feature/i1/feature/mg1")) m(s("set")) s("mgcycle") s("v")</actions>
      <actions T="0">t(s("/sol/sol1/feature/s1/feature/i1/feature/mg1")) m(s("set")) s("maxcoarsedof") i(50000)</actions>
      <actions T="0">t(s("/sol/sol1/feature/s1/feature/i1/feature/mg1")) m(s("set")) s("strconn") d(0.01)</actions>
      <actions T="0">t(s("/sol/sol1/feature/s1/feature/i1/feature/mg1")) m(s("set")) s("nullspace") s("constant")</actions>
      <actions T="0">t(s("/sol/sol1/feature/s1/feature/i1/feature/mg1")) m(s("set")) s("usesmooth") b(false)</actions>
      <actions T="0">t(s("/sol/sol1/feature/s1/feature/i1/feature/mg1")) m(s("set")) s("saamgcompwise") b(true)</actions>
      <actions T="0">t(s("/sol/sol1/feature/s1/feature/i1/feature/mg1")) m(s("set")) s("loweramg") b(true)</actions>
      <actions T="0">t(s("/sol/sol1/feature/s1/feature/i1/feature/mg1/feature/pr")) m(s("create")) s("sl1") s("SORLine")</actions>
      <actions T="0">t(s("/sol/sol1/feature/s1/feature/i1/feature/mg1/feature/pr/feature/sl1")) m(s("set")) s("linesweeptype") s("ssor")</actions>
      <actions T="0">t(s("/sol/sol1/feature/s1/feature/i1/feature/mg1/feature/pr/feature/sl1")) m(s("set")) s("linerelax") d(0.7)</actions>
      <actions T="0">t(s("/sol/sol1/feature/s1/feature/i1/feature/mg1/feature/pr/feature/sl1")) m(s("set")) s("iter") i(1)</actions>
      <actions T="0">t(s("/sol/sol1/feature/s1/feature/i1/feature/mg1/feature/pr/feature/sl1")) m(s("set")) s("linealgorithm") s("mesh")</actions>
      <actions T="0">t(s("/sol/sol1/feature/s1/feature/i1/feature/mg1/feature/pr/feature/sl1")) m(s("set")) s("linemethod") s("coupled")</actions>
      <actions T="0">t(s("/sol/sol1/feature/s1/feature/i1/feature/mg1/feature/pr/feature/sl1")) m(s("set")) s("seconditer") i(1)</actions>
      <actions T="0">t(s("/sol/sol1/feature/s1/feature/i1/feature/mg1/feature/pr/feature/sl1")) m(s("set")) s("relax") d(0.5)</actions>
      <actions T="0">t(s("/sol/sol1/feature/s1/feature/i1/feature/mg1/feature/po")) m(s("create")) s("sl1") s("SORLine")</actions>
      <actions T="0">t(s("/sol/sol1/feature/s1/feature/i1/feature/mg1/feature/po/feature/sl1")) m(s("set")) s("linesweeptype") s("ssor")</actions>
      <actions T="0">t(s("/sol/sol1/feature/s1/feature/i1/feature/mg1/feature/po/feature/sl1")) m(s("set")) s("linerelax") d(0.7)</actions>
      <actions T="0">t(s("/sol/sol1/feature/s1/feature/i1/feature/mg1/feature/po/feature/sl1")) m(s("set")) s("iter") i(1)</actions>
      <actions T="0">t(s("/sol/sol1/feature/s1/feature/i1/feature/mg1/feature/po/feature/sl1")) m(s("set")) s("linealgorithm") s("mesh")</actions>
      <actions T="0">t(s("/sol/sol1/feature/s1/feature/i1/feature/mg1/feature/po/feature/sl1")) m(s("set")) s("linemethod") s("coupled")</actions>
      <actions T="0">t(s("/sol/sol1/feature/s1/feature/i1/feature/mg1/feature/po/feature/sl1")) m(s("set")) s("seconditer") i(1)</actions>
      <actions T="0">t(s("/sol/sol1/feature/s1/feature/i1/feature/mg1/feature/po/feature/sl1")) m(s("set")) s("relax") d(0.5)</actions>
      <actions T="0">t(s("/sol/sol1/feature/s1/feature/i1/feature/mg1/feature/cs")) m(s("create")) s("d1") s("Direct")</actions>
      <actions T="0">t(s("/sol/sol1/feature/s1/feature/i1/feature/mg1/feature/cs/feature/d1")) m(s("set")) s("linsolver") s("pardiso")</actions>
      <actions T="0">t(s("/sol/sol1/feature/s1/feature/i1/feature/mg1/feature/cs/feature/d1")) m(s("set")) s("pivotperturb") d(1.0E-13)</actions>
      <actions T="0">t(s("/sol/sol1/feature/s1/feature/fc1")) m(s("set")) s("linsolver") s("d1")</actions>
      <actions T="0">t(s("/sol/sol1/feature/s1/feature/fc1")) m(s("set")) s("dtech") s("auto")</actions>
      <actions T="0">t(s("/sol/sol1/feature/s1/feature/fc1")) m(s("set")) s("initstep") d(0.01)</actions>
      <actions T="0">t(s("/sol/sol1/feature/s1/feature/fc1")) m(s("set")) s("minstep") d(1.0E-6)</actions>
      <actions T="0">t(s("/sol/sol1/feature/s1/feature/fc1")) m(s("set")) s("maxiter") i(50)</actions>
      <actions T="0">t(s("/sol/sol1/feature/s1/feature")) m(s("remove")) s("fcDef")</actions>
      <actions T="0">t(s("/sol/sol1")) m(s("attach")) s("std1")</actions>
      <actions T="0">t(s("/sol/sol1")) m(s("runAll"))</actions>
      <actions T="0">t(s("/result/feature/pg1")) m(s("run"))</actions>
      <actions T="0">t(s("/result/feature/pg3")) m(s("run"))</actions>
      <actions T="0">t(s("/param")) m(s("set")) s("Cr") s("5e-8[mol/m^3]")</actions>
      <actions T="0">t(s("/sol/sol1")) m(s("study")) s("std1")</actions>
      <actions T="0">t(s("/study/std1/feature/stat")) m(s("set")) s("notlistsolnum") i(1)</actions>
      <actions T="0">t(s("/study/std1/feature/stat")) m(s("set")) s("notsolnum") s("1")</actions>
      <actions T="0">t(s("/study/std1/feature/stat")) m(s("set")) s("listsolnum") i(1)</actions>
      <actions T="0">t(s("/study/std1/feature/stat")) m(s("set")) s("solnum") s("1")</actions>
      <actions T="0">t(s("/sol/sol1/feature")) m(s("remove")) s("s1")</actions>
      <actions T="0">t(s("/sol/sol1/feature")) m(s("remove")) s("v1")</actions>
      <actions T="0">t(s("/sol/sol1/feature")) m(s("remove")) s("st1")</actions>
      <actions T="0">t(s("/sol/sol1")) m(s("create")) s("st1") s("StudyStep")</actions>
      <actions T="0">t(s("/sol/sol1/feature/st1")) m(s("set")) s("study") s("std1")</actions>
      <actions T="0">t(s("/sol/sol1/feature/st1")) m(s("set")) s("studystep") s("stat")</actions>
      <actions T="0">t(s("/sol/sol1")) m(s("create")) s("v1") s("Variables")</actions>
      <actions T="0">t(s("/sol/sol1/feature/v1")) m(s("set")) s("control") s("stat")</actions>
      <actions T="0">t(s("/sol/sol1")) m(s("create")) s("s1") s("Stationary")</actions>
      <actions T="0">t(s("/sol/sol1/feature/s1")) m(s("set")) s("stol") d(0.001)</actions>
      <actions T="0">t(s("/sol/sol1/feature/s1/feature/aDef")) m(s("set")) s("cachepattern") b(true)</actions>
      <actions T="0">t(s("/sol/sol1/feature/s1")) m(s("create")) s("fc1") s("FullyCoupled")</actions>
      <actions T="0">t(s("/sol/sol1/feature/s1/feature/fc1")) m(s("set")) s("dtech") s("auto")</actions>
      <actions T="0">t(s("/sol/sol1/feature/s1/feature/fc1")) m(s("set")) s("initstep") d(0.01)</actions>
      <actions T="0">t(s("/sol/sol1/feature/s1/feature/fc1")) m(s("set")) s("minstep") d(1.0E-6)</actions>
      <actions T="0">t(s("/sol/sol1/feature/s1/feature/fc1")) m(s("set")) s("maxiter") i(50)</actions>
      <actions T="0">t(s("/sol/sol1/feature/s1")) m(s("create")) s("d1") s("Direct")</actions>
      <actions T="0">t(s("/sol/sol1/feature/s1/feature/d1")) m(s("set")) s("linsolver") s("pardiso")</actions>
      <actions T="0">t(s("/sol/sol1/feature/s1/feature/d1")) m(s("set")) s("pivotperturb") d(1.0E-13)</actions>
      <actions T="0">t(s("/sol/sol1/feature/s1/feature/d1")) m(s("label")) s("Direct, concentrations (tds)")</actions>
      <actions T="0">t(s("/sol/sol1/feature/s1")) m(s("create")) s("i1") s("Iterative")</actions>
      <actions T="0">t(s("/sol/sol1/feature/s1/feature/i1")) m(s("set")) s("linsolver") s("gmres")</actions>
      <actions T="0">t(s("/sol/sol1/feature/s1/feature/i1")) m(s("set")) s("prefuntype") s("left")</actions>
      <actions T="0">t(s("/sol/sol1/feature/s1/feature/i1")) m(s("set")) s("itrestart") i(50)</actions>
      <actions T="0">t(s("/sol/sol1/feature/s1/feature/i1")) m(s("set")) s("rhob") i(400)</actions>
      <actions T="0">t(s("/sol/sol1/feature/s1/feature/i1")) m(s("set")) s("maxlinit") i(1000)</actions>
      <actions T="0">t(s("/sol/sol1/feature/s1/feature/i1")) m(s("set")) s("nlinnormuse") s("on")</actions>
      <actions T="0">t(s("/sol/sol1/feature/s1/feature/i1")) m(s("label")) s("AMG, concentrations (tds)")</actions>
      <actions T="0">t(s("/sol/sol1/feature/s1/feature/i1")) m(s("create")) s("mg1") s("Multigrid")</actions>
      <actions T="0">t(s("/sol/sol1/feature/s1/feature/i1/feature/mg1")) m(s("set")) s("prefun") s("saamg")</actions>
      <actions T="0">t(s("/sol/sol1/feature/s1/feature/i1/feature/mg1")) m(s("set")) s("mgcycle") s("v")</actions>
      <actions T="0">t(s("/sol/sol1/feature/s1/feature/i1/feature/mg1")) m(s("set")) s("maxcoarsedof") i(50000)</actions>
      <actions T="0">t(s("/sol/sol1/feature/s1/feature/i1/feature/mg1")) m(s("set")) s("strconn") d(0.01)</actions>
      <actions T="0">t(s("/sol/sol1/feature/s1/feature/i1/feature/mg1")) m(s("set")) s("nullspace") s("constant")</actions>
      <actions T="0">t(s("/sol/sol1/feature/s1/feature/i1/feature/mg1")) m(s("set")) s("usesmooth") b(false)</actions>
      <actions T="0">t(s("/sol/sol1/feature/s1/feature/i1/feature/mg1")) m(s("set")) s("saamgcompwise") b(true)</actions>
      <actions T="0">t(s("/sol/sol1/feature/s1/feature/i1/feature/mg1")) m(s("set")) s("loweramg") b(true)</actions>
      <actions T="0">t(s("/sol/sol1/feature/s1/feature/i1/feature/mg1/feature/pr")) m(s("create")) s("sl1") s("SORLine")</actions>
      <actions T="0">t(s("/sol/sol1/feature/s1/feature/i1/feature/mg1/feature/pr/feature/sl1")) m(s("set")) s("linesweeptype") s("ssor")</actions>
      <actions T="0">t(s("/sol/sol1/feature/s1/feature/i1/feature/mg1/feature/pr/feature/sl1")) m(s("set")) s("linerelax") d(0.7)</actions>
      <actions T="0">t(s("/sol/sol1/feature/s1/feature/i1/feature/mg1/feature/pr/feature/sl1")) m(s("set")) s("iter") i(1)</actions>
      <actions T="0">t(s("/sol/sol1/feature/s1/feature/i1/feature/mg1/feature/pr/feature/sl1")) m(s("set")) s("linealgorithm") s("mesh")</actions>
      <actions T="0">t(s("/sol/sol1/feature/s1/feature/i1/feature/mg1/feature/pr/feature/sl1")) m(s("set")) s("linemethod") s("coupled")</actions>
      <actions T="0">t(s("/sol/sol1/feature/s1/feature/i1/feature/mg1/feature/pr/feature/sl1")) m(s("set")) s("seconditer") i(1)</actions>
      <actions T="0">t(s("/sol/sol1/feature/s1/feature/i1/feature/mg1/feature/pr/feature/sl1")) m(s("set")) s("relax") d(0.5)</actions>
      <actions T="0">t(s("/sol/sol1/feature/s1/feature/i1/feature/mg1/feature/po")) m(s("create")) s("sl1") s("SORLine")</actions>
      <actions T="0">t(s("/sol/sol1/feature/s1/feature/i1/feature/mg1/feature/po/feature/sl1")) m(s("set")) s("linesweeptype") s("ssor")</actions>
      <actions T="0">t(s("/sol/sol1/feature/s1/feature/i1/feature/mg1/feature/po/feature/sl1")) m(s("set")) s("linerelax") d(0.7)</actions>
      <actions T="0">t(s("/sol/sol1/feature/s1/feature/i1/feature/mg1/feature/po/feature/sl1")) m(s("set")) s("iter") i(1)</actions>
      <actions T="0">t(s("/sol/sol1/feature/s1/feature/i1/feature/mg1/feature/po/feature/sl1")) m(s("set")) s("linealgorithm") s("mesh")</actions>
      <actions T="0">t(s("/sol/sol1/feature/s1/feature/i1/feature/mg1/feature/po/feature/sl1")) m(s("set")) s("linemethod") s("coupled")</actions>
      <actions T="0">t(s("/sol/sol1/feature/s1/feature/i1/feature/mg1/feature/po/feature/sl1")) m(s("set")) s("seconditer") i(1)</actions>
      <actions T="0">t(s("/sol/sol1/feature/s1/feature/i1/feature/mg1/feature/po/feature/sl1")) m(s("set")) s("relax") d(0.5)</actions>
      <actions T="0">t(s("/sol/sol1/feature/s1/feature/i1/feature/mg1/feature/cs")) m(s("create")) s("d1") s("Direct")</actions>
      <actions T="0">t(s("/sol/sol1/feature/s1/feature/i1/feature/mg1/feature/cs/feature/d1")) m(s("set")) s("linsolver") s("pardiso")</actions>
      <actions T="0">t(s("/sol/sol1/feature/s1/feature/i1/feature/mg1/feature/cs/feature/d1")) m(s("set")) s("pivotperturb") d(1.0E-13)</actions>
      <actions T="0">t(s("/sol/sol1/feature/s1/feature/fc1")) m(s("set")) s("linsolver") s("d1")</actions>
      <actions T="0">t(s("/sol/sol1/feature/s1/feature/fc1")) m(s("set")) s("dtech") s("auto")</actions>
      <actions T="0">t(s("/sol/sol1/feature/s1/feature/fc1")) m(s("set")) s("initstep") d(0.01)</actions>
      <actions T="0">t(s("/sol/sol1/feature/s1/feature/fc1")) m(s("set")) s("minstep") d(1.0E-6)</actions>
      <actions T="0">t(s("/sol/sol1/feature/s1/feature/fc1")) m(s("set")) s("maxiter") i(50)</actions>
      <actions T="0">t(s("/sol/sol1/feature/s1/feature")) m(s("remove")) s("fcDef")</actions>
      <actions T="0">t(s("/sol/sol1")) m(s("attach")) s("std1")</actions>
      <actions T="0">t(s("/sol/sol1")) m(s("runAll"))</actions>
      <actions T="0">t(s("/result/feature/pg1")) m(s("run"))</actions>
      <actions T="0">t(s("/result/feature/pg3")) m(s("run"))</actions>
      <actions T="0">t(s("/param")) m(s("set")) s("Cr") s("1e-15[mol/m^3]")</actions>
      <actions T="0">t(s("/sol/sol1")) m(s("study")) s("std1")</actions>
      <actions T="0">t(s("/study/std1/feature/stat")) m(s("set")) s("notlistsolnum") i(1)</actions>
      <actions T="0">t(s("/study/std1/feature/stat")) m(s("set")) s("notsolnum") s("1")</actions>
      <actions T="0">t(s("/study/std1/feature/stat")) m(s("set")) s("listsolnum") i(1)</actions>
      <actions T="0">t(s("/study/std1/feature/stat")) m(s("set")) s("solnum") s("1")</actions>
      <actions T="0">t(s("/sol/sol1/feature")) m(s("remove")) s("s1")</actions>
      <actions T="0">t(s("/sol/sol1/feature")) m(s("remove")) s("v1")</actions>
      <actions T="0">t(s("/sol/sol1/feature")) m(s("remove")) s("st1")</actions>
      <actions T="0">t(s("/sol/sol1")) m(s("create")) s("st1") s("StudyStep")</actions>
      <actions T="0">t(s("/sol/sol1/feature/st1")) m(s("set")) s("study") s("std1")</actions>
      <actions T="0">t(s("/sol/sol1/feature/st1")) m(s("set")) s("studystep") s("stat")</actions>
      <actions T="0">t(s("/sol/sol1")) m(s("create")) s("v1") s("Variables")</actions>
      <actions T="0">t(s("/sol/sol1/feature/v1")) m(s("set")) s("control") s("stat")</actions>
      <actions T="0">t(s("/sol/sol1")) m(s("create")) s("s1") s("Stationary")</actions>
      <actions T="0">t(s("/sol/sol1/feature/s1")) m(s("set")) s("stol") d(0.001)</actions>
      <actions T="0">t(s("/sol/sol1/feature/s1/feature/aDef")) m(s("set")) s("cachepattern") b(true)</actions>
      <actions T="0">t(s("/sol/sol1/feature/s1")) m(s("create")) s("fc1") s("FullyCoupled")</actions>
      <actions T="0">t(s("/sol/sol1/feature/s1/feature/fc1")) m(s("set")) s("dtech") s("auto")</actions>
      <actions T="0">t(s("/sol/sol1/feature/s1/feature/fc1")) m(s("set")) s("initstep") d(0.01)</actions>
      <actions T="0">t(s("/sol/sol1/feature/s1/feature/fc1")) m(s("set")) s("minstep") d(1.0E-6)</actions>
      <actions T="0">t(s("/sol/sol1/feature/s1/feature/fc1")) m(s("set")) s("maxiter") i(50)</actions>
      <actions T="0">t(s("/sol/sol1/feature/s1")) m(s("create")) s("d1") s("Direct")</actions>
      <actions T="0">t(s("/sol/sol1/feature/s1/feature/d1")) m(s("set")) s("linsolver") s("pardiso")</actions>
      <actions T="0">t(s("/sol/sol1/feature/s1/feature/d1")) m(s("set")) s("pivotperturb") d(1.0E-13)</actions>
      <actions T="0">t(s("/sol/sol1/feature/s1/feature/d1")) m(s("label")) s("Direct, concentrations (tds)")</actions>
      <actions T="0">t(s("/sol/sol1/feature/s1")) m(s("create")) s("i1") s("Iterative")</actions>
      <actions T="0">t(s("/sol/sol1/feature/s1/feature/i1")) m(s("set")) s("linsolver") s("gmres")</actions>
      <actions T="0">t(s("/sol/sol1/feature/s1/feature/i1")) m(s("set")) s("prefuntype") s("left")</actions>
      <actions T="0">t(s("/sol/sol1/feature/s1/feature/i1")) m(s("set")) s("itrestart") i(50)</actions>
      <actions T="0">t(s("/sol/sol1/feature/s1/feature/i1")) m(s("set")) s("rhob") i(400)</actions>
      <actions T="0">t(s("/sol/sol1/feature/s1/feature/i1")) m(s("set")) s("maxlinit") i(1000)</actions>
      <actions T="0">t(s("/sol/sol1/feature/s1/feature/i1")) m(s("set")) s("nlinnormuse") s("on")</actions>
      <actions T="0">t(s("/sol/sol1/feature/s1/feature/i1")) m(s("label")) s("AMG, concentrations (tds)")</actions>
      <actions T="0">t(s("/sol/sol1/feature/s1/feature/i1")) m(s("create")) s("mg1") s("Multigrid")</actions>
      <actions T="0">t(s("/sol/sol1/feature/s1/feature/i1/feature/mg1")) m(s("set")) s("prefun") s("saamg")</actions>
      <actions T="0">t(s("/sol/sol1/feature/s1/feature/i1/feature/mg1")) m(s("set")) s("mgcycle") s("v")</actions>
      <actions T="0">t(s("/sol/sol1/feature/s1/feature/i1/feature/mg1")) m(s("set")) s("maxcoarsedof") i(50000)</actions>
      <actions T="0">t(s("/sol/sol1/feature/s1/feature/i1/feature/mg1")) m(s("set")) s("strconn") d(0.01)</actions>
      <actions T="0">t(s("/sol/sol1/feature/s1/feature/i1/feature/mg1")) m(s("set")) s("nullspace") s("constant")</actions>
      <actions T="0">t(s("/sol/sol1/feature/s1/feature/i1/feature/mg1")) m(s("set")) s("usesmooth") b(false)</actions>
      <actions T="0">t(s("/sol/sol1/feature/s1/feature/i1/feature/mg1")) m(s("set")) s("saamgcompwise") b(true)</actions>
      <actions T="0">t(s("/sol/sol1/feature/s1/feature/i1/feature/mg1")) m(s("set")) s("loweramg") b(true)</actions>
      <actions T="0">t(s("/sol/sol1/feature/s1/feature/i1/feature/mg1/feature/pr")) m(s("create")) s("sl1") s("SORLine")</actions>
      <actions T="0">t(s("/sol/sol1/feature/s1/feature/i1/feature/mg1/feature/pr/feature/sl1")) m(s("set")) s("linesweeptype") s("ssor")</actions>
      <actions T="0">t(s("/sol/sol1/feature/s1/feature/i1/feature/mg1/feature/pr/feature/sl1")) m(s("set")) s("linerelax") d(0.7)</actions>
      <actions T="0">t(s("/sol/sol1/feature/s1/feature/i1/feature/mg1/feature/pr/feature/sl1")) m(s("set")) s("iter") i(1)</actions>
      <actions T="0">t(s("/sol/sol1/feature/s1/feature/i1/feature/mg1/feature/pr/feature/sl1")) m(s("set")) s("linealgorithm") s("mesh")</actions>
      <actions T="0">t(s("/sol/sol1/feature/s1/feature/i1/feature/mg1/feature/pr/feature/sl1")) m(s("set")) s("linemethod") s("coupled")</actions>
      <actions T="0">t(s("/sol/sol1/feature/s1/feature/i1/feature/mg1/feature/pr/feature/sl1")) m(s("set")) s("seconditer") i(1)</actions>
      <actions T="0">t(s("/sol/sol1/feature/s1/feature/i1/feature/mg1/feature/pr/feature/sl1")) m(s("set")) s("relax") d(0.5)</actions>
      <actions T="0">t(s("/sol/sol1/feature/s1/feature/i1/feature/mg1/feature/po")) m(s("create")) s("sl1") s("SORLine")</actions>
      <actions T="0">t(s("/sol/sol1/feature/s1/feature/i1/feature/mg1/feature/po/feature/sl1")) m(s("set")) s("linesweeptype") s("ssor")</actions>
      <actions T="0">t(s("/sol/sol1/feature/s1/feature/i1/feature/mg1/feature/po/feature/sl1")) m(s("set")) s("linerelax") d(0.7)</actions>
      <actions T="0">t(s("/sol/sol1/feature/s1/feature/i1/feature/mg1/feature/po/feature/sl1")) m(s("set")) s("iter") i(1)</actions>
      <actions T="0">t(s("/sol/sol1/feature/s1/feature/i1/feature/mg1/feature/po/feature/sl1")) m(s("set")) s("linealgorithm") s("mesh")</actions>
      <actions T="0">t(s("/sol/sol1/feature/s1/feature/i1/feature/mg1/feature/po/feature/sl1")) m(s("set")) s("linemethod") s("coupled")</actions>
      <actions T="0">t(s("/sol/sol1/feature/s1/feature/i1/feature/mg1/feature/po/feature/sl1")) m(s("set")) s("seconditer") i(1)</actions>
      <actions T="0">t(s("/sol/sol1/feature/s1/feature/i1/feature/mg1/feature/po/feature/sl1")) m(s("set")) s("relax") d(0.5)</actions>
      <actions T="0">t(s("/sol/sol1/feature/s1/feature/i1/feature/mg1/feature/cs")) m(s("create")) s("d1") s("Direct")</actions>
      <actions T="0">t(s("/sol/sol1/feature/s1/feature/i1/feature/mg1/feature/cs/feature/d1")) m(s("set")) s("linsolver") s("pardiso")</actions>
      <actions T="0">t(s("/sol/sol1/feature/s1/feature/i1/feature/mg1/feature/cs/feature/d1")) m(s("set")) s("pivotperturb") d(1.0E-13)</actions>
      <actions T="0">t(s("/sol/sol1/feature/s1/feature/fc1")) m(s("set")) s("linsolver") s("d1")</actions>
      <actions T="0">t(s("/sol/sol1/feature/s1/feature/fc1")) m(s("set")) s("dtech") s("auto")</actions>
      <actions T="0">t(s("/sol/sol1/feature/s1/feature/fc1")) m(s("set")) s("initstep") d(0.01)</actions>
      <actions T="0">t(s("/sol/sol1/feature/s1/feature/fc1")) m(s("set")) s("minstep") d(1.0E-6)</actions>
      <actions T="0">t(s("/sol/sol1/feature/s1/feature/fc1")) m(s("set")) s("maxiter") i(50)</actions>
      <actions T="0">t(s("/sol/sol1/feature/s1/feature")) m(s("remove")) s("fcDef")</actions>
      <actions T="0">t(s("/sol/sol1")) m(s("attach")) s("std1")</actions>
      <actions T="0">t(s("/sol/sol1")) m(s("runAll"))</actions>
      <actions T="0">t(s("/result/feature/pg1")) m(s("run"))</actions>
      <actions T="0">t(s("/result/feature/pg3")) m(s("run"))</actions>
      <actions T="0">t(s("/param")) m(s("set")) s("Cr") s("1e-10[mol/m^3]")</actions>
      <actions T="0">t(s("/sol/sol1")) m(s("study")) s("std1")</actions>
      <actions T="0">t(s("/study/std1/feature/stat")) m(s("set")) s("notlistsolnum") i(1)</actions>
      <actions T="0">t(s("/study/std1/feature/stat")) m(s("set")) s("notsolnum") s("1")</actions>
      <actions T="0">t(s("/study/std1/feature/stat")) m(s("set")) s("listsolnum") i(1)</actions>
      <actions T="0">t(s("/study/std1/feature/stat")) m(s("set")) s("solnum") s("1")</actions>
      <actions T="0">t(s("/sol/sol1/feature")) m(s("remove")) s("s1")</actions>
      <actions T="0">t(s("/sol/sol1/feature")) m(s("remove")) s("v1")</actions>
      <actions T="0">t(s("/sol/sol1/feature")) m(s("remove")) s("st1")</actions>
      <actions T="0">t(s("/sol/sol1")) m(s("create")) s("st1") s("StudyStep")</actions>
      <actions T="0">t(s("/sol/sol1/feature/st1")) m(s("set")) s("study") s("std1")</actions>
      <actions T="0">t(s("/sol/sol1/feature/st1")) m(s("set")) s("studystep") s("stat")</actions>
      <actions T="0">t(s("/sol/sol1")) m(s("create")) s("v1") s("Variables")</actions>
      <actions T="0">t(s("/sol/sol1/feature/v1")) m(s("set")) s("control") s("stat")</actions>
      <actions T="0">t(s("/sol/sol1")) m(s("create")) s("s1") s("Stationary")</actions>
      <actions T="0">t(s("/sol/sol1/feature/s1")) m(s("set")) s("stol") d(0.001)</actions>
      <actions T="0">t(s("/sol/sol1/feature/s1/feature/aDef")) m(s("set")) s("cachepattern") b(true)</actions>
      <actions T="0">t(s("/sol/sol1/feature/s1")) m(s("create")) s("fc1") s("FullyCoupled")</actions>
      <actions T="0">t(s("/sol/sol1/feature/s1/feature/fc1")) m(s("set")) s("dtech") s("auto")</actions>
      <actions T="0">t(s("/sol/sol1/feature/s1/feature/fc1")) m(s("set")) s("initstep") d(0.01)</actions>
      <actions T="0">t(s("/sol/sol1/feature/s1/feature/fc1")) m(s("set")) s("minstep") d(1.0E-6)</actions>
      <actions T="0">t(s("/sol/sol1/feature/s1/feature/fc1")) m(s("set")) s("maxiter") i(50)</actions>
      <actions T="0">t(s("/sol/sol1/feature/s1")) m(s("create")) s("d1") s("Direct")</actions>
      <actions T="0">t(s("/sol/sol1/feature/s1/feature/d1")) m(s("set")) s("linsolver") s("pardiso")</actions>
      <actions T="0">t(s("/sol/sol1/feature/s1/feature/d1")) m(s("set")) s("pivotperturb") d(1.0E-13)</actions>
      <actions T="0">t(s("/sol/sol1/feature/s1/feature/d1")) m(s("label")) s("Direct, concentrations (tds)")</actions>
      <actions T="0">t(s("/sol/sol1/feature/s1")) m(s("create")) s("i1") s("Iterative")</actions>
      <actions T="0">t(s("/sol/sol1/feature/s1/feature/i1")) m(s("set")) s("linsolver") s("gmres")</actions>
      <actions T="0">t(s("/sol/sol1/feature/s1/feature/i1")) m(s("set")) s("prefuntype") s("left")</actions>
      <actions T="0">t(s("/sol/sol1/feature/s1/feature/i1")) m(s("set")) s("itrestart") i(50)</actions>
      <actions T="0">t(s("/sol/sol1/feature/s1/feature/i1")) m(s("set")) s("rhob") i(400)</actions>
      <actions T="0">t(s("/sol/sol1/feature/s1/feature/i1")) m(s("set")) s("maxlinit") i(1000)</actions>
      <actions T="0">t(s("/sol/sol1/feature/s1/feature/i1")) m(s("set")) s("nlinnormuse") s("on")</actions>
      <actions T="0">t(s("/sol/sol1/feature/s1/feature/i1")) m(s("label")) s("AMG, concentrations (tds)")</actions>
      <actions T="0">t(s("/sol/sol1/feature/s1/feature/i1")) m(s("create")) s("mg1") s("Multigrid")</actions>
      <actions T="0">t(s("/sol/sol1/feature/s1/feature/i1/feature/mg1")) m(s("set")) s("prefun") s("saamg")</actions>
      <actions T="0">t(s("/sol/sol1/feature/s1/feature/i1/feature/mg1")) m(s("set")) s("mgcycle") s("v")</actions>
      <actions T="0">t(s("/sol/sol1/feature/s1/feature/i1/feature/mg1")) m(s("set")) s("maxcoarsedof") i(50000)</actions>
      <actions T="0">t(s("/sol/sol1/feature/s1/feature/i1/feature/mg1")) m(s("set")) s("strconn") d(0.01)</actions>
      <actions T="0">t(s("/sol/sol1/feature/s1/feature/i1/feature/mg1")) m(s("set")) s("nullspace") s("constant")</actions>
      <actions T="0">t(s("/sol/sol1/feature/s1/feature/i1/feature/mg1")) m(s("set")) s("usesmooth") b(false)</actions>
      <actions T="0">t(s("/sol/sol1/feature/s1/feature/i1/feature/mg1")) m(s("set")) s("saamgcompwise") b(true)</actions>
      <actions T="0">t(s("/sol/sol1/feature/s1/feature/i1/feature/mg1")) m(s("set")) s("loweramg") b(true)</actions>
      <actions T="0">t(s("/sol/sol1/feature/s1/feature/i1/feature/mg1/feature/pr")) m(s("create")) s("sl1") s("SORLine")</actions>
      <actions T="0">t(s("/sol/sol1/feature/s1/feature/i1/feature/mg1/feature/pr/feature/sl1")) m(s("set")) s("linesweeptype") s("ssor")</actions>
      <actions T="0">t(s("/sol/sol1/feature/s1/feature/i1/feature/mg1/feature/pr/feature/sl1")) m(s("set")) s("linerelax") d(0.7)</actions>
      <actions T="0">t(s("/sol/sol1/feature/s1/feature/i1/feature/mg1/feature/pr/feature/sl1")) m(s("set")) s("iter") i(1)</actions>
      <actions T="0">t(s("/sol/sol1/feature/s1/feature/i1/feature/mg1/feature/pr/feature/sl1")) m(s("set")) s("linealgorithm") s("mesh")</actions>
      <actions T="0">t(s("/sol/sol1/feature/s1/feature/i1/feature/mg1/feature/pr/feature/sl1")) m(s("set")) s("linemethod") s("coupled")</actions>
      <actions T="0">t(s("/sol/sol1/feature/s1/feature/i1/feature/mg1/feature/pr/feature/sl1")) m(s("set")) s("seconditer") i(1)</actions>
      <actions T="0">t(s("/sol/sol1/feature/s1/feature/i1/feature/mg1/feature/pr/feature/sl1")) m(s("set")) s("relax") d(0.5)</actions>
      <actions T="0">t(s("/sol/sol1/feature/s1/feature/i1/feature/mg1/feature/po")) m(s("create")) s("sl1") s("SORLine")</actions>
      <actions T="0">t(s("/sol/sol1/feature/s1/feature/i1/feature/mg1/feature/po/feature/sl1")) m(s("set")) s("linesweeptype") s("ssor")</actions>
      <actions T="0">t(s("/sol/sol1/feature/s1/feature/i1/feature/mg1/feature/po/feature/sl1")) m(s("set")) s("linerelax") d(0.7)</actions>
      <actions T="0">t(s("/sol/sol1/feature/s1/feature/i1/feature/mg1/feature/po/feature/sl1")) m(s("set")) s("iter") i(1)</actions>
      <actions T="0">t(s("/sol/sol1/feature/s1/feature/i1/feature/mg1/feature/po/feature/sl1")) m(s("set")) s("linealgorithm") s("mesh")</actions>
      <actions T="0">t(s("/sol/sol1/feature/s1/feature/i1/feature/mg1/feature/po/feature/sl1")) m(s("set")) s("linemethod") s("coupled")</actions>
      <actions T="0">t(s("/sol/sol1/feature/s1/feature/i1/feature/mg1/feature/po/feature/sl1")) m(s("set")) s("seconditer") i(1)</actions>
      <actions T="0">t(s("/sol/sol1/feature/s1/feature/i1/feature/mg1/feature/po/feature/sl1")) m(s("set")) s("relax") d(0.5)</actions>
      <actions T="0">t(s("/sol/sol1/feature/s1/feature/i1/feature/mg1/feature/cs")) m(s("create")) s("d1") s("Direct")</actions>
      <actions T="0">t(s("/sol/sol1/feature/s1/feature/i1/feature/mg1/feature/cs/feature/d1")) m(s("set")) s("linsolver") s("pardiso")</actions>
      <actions T="0">t(s("/sol/sol1/feature/s1/feature/i1/feature/mg1/feature/cs/feature/d1")) m(s("set")) s("pivotperturb") d(1.0E-13)</actions>
      <actions T="0">t(s("/sol/sol1/feature/s1/feature/fc1")) m(s("set")) s("linsolver") s("d1")</actions>
      <actions T="0">t(s("/sol/sol1/feature/s1/feature/fc1")) m(s("set")) s("dtech") s("auto")</actions>
      <actions T="0">t(s("/sol/sol1/feature/s1/feature/fc1")) m(s("set")) s("initstep") d(0.01)</actions>
      <actions T="0">t(s("/sol/sol1/feature/s1/feature/fc1")) m(s("set")) s("minstep") d(1.0E-6)</actions>
      <actions T="0">t(s("/sol/sol1/feature/s1/feature/fc1")) m(s("set")) s("maxiter") i(50)</actions>
      <actions T="0">t(s("/sol/sol1/feature/s1/feature")) m(s("remove")) s("fcDef")</actions>
      <actions T="0">t(s("/sol/sol1")) m(s("attach")) s("std1")</actions>
      <actions T="0">t(s("/sol/sol1")) m(s("runAll"))</actions>
      <actions T="0">t(s("/result/feature/pg1")) m(s("run"))</actions>
      <actions T="0">t(s("/result/feature/pg3")) m(s("run"))</actions>
      <actions T="0">t(s("/param")) m(s("set")) s("Cr") s("1e-9[mol/m^3]")</actions>
      <actions T="0">t(s("/sol/sol1")) m(s("study")) s("std1")</actions>
      <actions T="0">t(s("/study/std1/feature/stat")) m(s("set")) s("notlistsolnum") i(1)</actions>
      <actions T="0">t(s("/study/std1/feature/stat")) m(s("set")) s("notsolnum") s("1")</actions>
      <actions T="0">t(s("/study/std1/feature/stat")) m(s("set")) s("listsolnum") i(1)</actions>
      <actions T="0">t(s("/study/std1/feature/stat")) m(s("set")) s("solnum") s("1")</actions>
      <actions T="0">t(s("/sol/sol1/feature")) m(s("remove")) s("s1")</actions>
      <actions T="0">t(s("/sol/sol1/feature")) m(s("remove")) s("v1")</actions>
      <actions T="0">t(s("/sol/sol1/feature")) m(s("remove")) s("st1")</actions>
      <actions T="0">t(s("/sol/sol1")) m(s("create")) s("st1") s("StudyStep")</actions>
      <actions T="0">t(s("/sol/sol1/feature/st1")) m(s("set")) s("study") s("std1")</actions>
      <actions T="0">t(s("/sol/sol1/feature/st1")) m(s("set")) s("studystep") s("stat")</actions>
      <actions T="0">t(s("/sol/sol1")) m(s("create")) s("v1") s("Variables")</actions>
      <actions T="0">t(s("/sol/sol1/feature/v1")) m(s("set")) s("control") s("stat")</actions>
      <actions T="0">t(s("/sol/sol1")) m(s("create")) s("s1") s("Stationary")</actions>
      <actions T="0">t(s("/sol/sol1/feature/s1")) m(s("set")) s("stol") d(0.001)</actions>
      <actions T="0">t(s("/sol/sol1/feature/s1/feature/aDef")) m(s("set")) s("cachepattern") b(true)</actions>
      <actions T="0">t(s("/sol/sol1/feature/s1")) m(s("create")) s("fc1") s("FullyCoupled")</actions>
      <actions T="0">t(s("/sol/sol1/feature/s1/feature/fc1")) m(s("set")) s("dtech") s("auto")</actions>
      <actions T="0">t(s("/sol/sol1/feature/s1/feature/fc1")) m(s("set")) s("initstep") d(0.01)</actions>
      <actions T="0">t(s("/sol/sol1/feature/s1/feature/fc1")) m(s("set")) s("minstep") d(1.0E-6)</actions>
      <actions T="0">t(s("/sol/sol1/feature/s1/feature/fc1")) m(s("set")) s("maxiter") i(50)</actions>
      <actions T="0">t(s("/sol/sol1/feature/s1")) m(s("create")) s("d1") s("Direct")</actions>
      <actions T="0">t(s("/sol/sol1/feature/s1/feature/d1")) m(s("set")) s("linsolver") s("pardiso")</actions>
      <actions T="0">t(s("/sol/sol1/feature/s1/feature/d1")) m(s("set")) s("pivotperturb") d(1.0E-13)</actions>
      <actions T="0">t(s("/sol/sol1/feature/s1/feature/d1")) m(s("label")) s("Direct, concentrations (tds)")</actions>
      <actions T="0">t(s("/sol/sol1/feature/s1")) m(s("create")) s("i1") s("Iterative")</actions>
      <actions T="0">t(s("/sol/sol1/feature/s1/feature/i1")) m(s("set")) s("linsolver") s("gmres")</actions>
      <actions T="0">t(s("/sol/sol1/feature/s1/feature/i1")) m(s("set")) s("prefuntype") s("left")</actions>
      <actions T="0">t(s("/sol/sol1/feature/s1/feature/i1")) m(s("set")) s("itrestart") i(50)</actions>
      <actions T="0">t(s("/sol/sol1/feature/s1/feature/i1")) m(s("set")) s("rhob") i(400)</actions>
      <actions T="0">t(s("/sol/sol1/feature/s1/feature/i1")) m(s("set")) s("maxlinit") i(1000)</actions>
      <actions T="0">t(s("/sol/sol1/feature/s1/feature/i1")) m(s("set")) s("nlinnormuse") s("on")</actions>
      <actions T="0">t(s("/sol/sol1/feature/s1/feature/i1")) m(s("label")) s("AMG, concentrations (tds)")</actions>
      <actions T="0">t(s("/sol/sol1/feature/s1/feature/i1")) m(s("create")) s("mg1") s("Multigrid")</actions>
      <actions T="0">t(s("/sol/sol1/feature/s1/feature/i1/feature/mg1")) m(s("set")) s("prefun") s("saamg")</actions>
      <actions T="0">t(s("/sol/sol1/feature/s1/feature/i1/feature/mg1")) m(s("set")) s("mgcycle") s("v")</actions>
      <actions T="0">t(s("/sol/sol1/feature/s1/feature/i1/feature/mg1")) m(s("set")) s("maxcoarsedof") i(50000)</actions>
      <actions T="0">t(s("/sol/sol1/feature/s1/feature/i1/feature/mg1")) m(s("set")) s("strconn") d(0.01)</actions>
      <actions T="0">t(s("/sol/sol1/feature/s1/feature/i1/feature/mg1")) m(s("set")) s("nullspace") s("constant")</actions>
      <actions T="0">t(s("/sol/sol1/feature/s1/feature/i1/feature/mg1")) m(s("set")) s("usesmooth") b(false)</actions>
      <actions T="0">t(s("/sol/sol1/feature/s1/feature/i1/feature/mg1")) m(s("set")) s("saamgcompwise") b(true)</actions>
      <actions T="0">t(s("/sol/sol1/feature/s1/feature/i1/feature/mg1")) m(s("set")) s("loweramg") b(true)</actions>
      <actions T="0">t(s("/sol/sol1/feature/s1/feature/i1/feature/mg1/feature/pr")) m(s("create")) s("sl1") s("SORLine")</actions>
      <actions T="0">t(s("/sol/sol1/feature/s1/feature/i1/feature/mg1/feature/pr/feature/sl1")) m(s("set")) s("linesweeptype") s("ssor")</actions>
      <actions T="0">t(s("/sol/sol1/feature/s1/feature/i1/feature/mg1/feature/pr/feature/sl1")) m(s("set")) s("linerelax") d(0.7)</actions>
      <actions T="0">t(s("/sol/sol1/feature/s1/feature/i1/feature/mg1/feature/pr/feature/sl1")) m(s("set")) s("iter") i(1)</actions>
      <actions T="0">t(s("/sol/sol1/feature/s1/feature/i1/feature/mg1/feature/pr/feature/sl1")) m(s("set")) s("linealgorithm") s("mesh")</actions>
      <actions T="0">t(s("/sol/sol1/feature/s1/feature/i1/feature/mg1/feature/pr/feature/sl1")) m(s("set")) s("linemethod") s("coupled")</actions>
      <actions T="0">t(s("/sol/sol1/feature/s1/feature/i1/feature/mg1/feature/pr/feature/sl1")) m(s("set")) s("seconditer") i(1)</actions>
      <actions T="0">t(s("/sol/sol1/feature/s1/feature/i1/feature/mg1/feature/pr/feature/sl1")) m(s("set")) s("relax") d(0.5)</actions>
      <actions T="0">t(s("/sol/sol1/feature/s1/feature/i1/feature/mg1/feature/po")) m(s("create")) s("sl1") s("SORLine")</actions>
      <actions T="0">t(s("/sol/sol1/feature/s1/feature/i1/feature/mg1/feature/po/feature/sl1")) m(s("set")) s("linesweeptype") s("ssor")</actions>
      <actions T="0">t(s("/sol/sol1/feature/s1/feature/i1/feature/mg1/feature/po/feature/sl1")) m(s("set")) s("linerelax") d(0.7)</actions>
      <actions T="0">t(s("/sol/sol1/feature/s1/feature/i1/feature/mg1/feature/po/feature/sl1")) m(s("set")) s("iter") i(1)</actions>
      <actions T="0">t(s("/sol/sol1/feature/s1/feature/i1/feature/mg1/feature/po/feature/sl1")) m(s("set")) s("linealgorithm") s("mesh")</actions>
      <actions T="0">t(s("/sol/sol1/feature/s1/feature/i1/feature/mg1/feature/po/feature/sl1")) m(s("set")) s("linemethod") s("coupled")</actions>
      <actions T="0">t(s("/sol/sol1/feature/s1/feature/i1/feature/mg1/feature/po/feature/sl1")) m(s("set")) s("seconditer") i(1)</actions>
      <actions T="0">t(s("/sol/sol1/feature/s1/feature/i1/feature/mg1/feature/po/feature/sl1")) m(s("set")) s("relax") d(0.5)</actions>
      <actions T="0">t(s("/sol/sol1/feature/s1/feature/i1/feature/mg1/feature/cs")) m(s("create")) s("d1") s("Direct")</actions>
      <actions T="0">t(s("/sol/sol1/feature/s1/feature/i1/feature/mg1/feature/cs/feature/d1")) m(s("set")) s("linsolver") s("pardiso")</actions>
      <actions T="0">t(s("/sol/sol1/feature/s1/feature/i1/feature/mg1/feature/cs/feature/d1")) m(s("set")) s("pivotperturb") d(1.0E-13)</actions>
      <actions T="0">t(s("/sol/sol1/feature/s1/feature/fc1")) m(s("set")) s("linsolver") s("d1")</actions>
      <actions T="0">t(s("/sol/sol1/feature/s1/feature/fc1")) m(s("set")) s("dtech") s("auto")</actions>
      <actions T="0">t(s("/sol/sol1/feature/s1/feature/fc1")) m(s("set")) s("initstep") d(0.01)</actions>
      <actions T="0">t(s("/sol/sol1/feature/s1/feature/fc1")) m(s("set")) s("minstep") d(1.0E-6)</actions>
      <actions T="0">t(s("/sol/sol1/feature/s1/feature/fc1")) m(s("set")) s("maxiter") i(50)</actions>
      <actions T="0">t(s("/sol/sol1/feature/s1/feature")) m(s("remove")) s("fcDef")</actions>
      <actions T="0">t(s("/sol/sol1")) m(s("attach")) s("std1")</actions>
      <actions T="0">t(s("/sol/sol1")) m(s("runAll"))</actions>
      <actions T="0">t(s("/result/feature/pg1")) m(s("run"))</actions>
      <actions T="0">t(s("/result/feature/pg3")) m(s("run"))</actions>
      <actions T="0">t(s("/result/feature/pg3")) m(s("run"))</actions>
      <actions T="0">t(s("/result/feature/pg1")) m(s("run"))</actions>
      <actions T="0">t(s("/param")) m(s("set")) s("K_Henry") s("1.4e-3 (mol/m^3)/(mmHg)")</actions>
      <actions T="0">t(s("/param")) m(s("set")) s("K_Henry") s("1.4e-3 (mol/m^3)/mmHg")</actions>
      <actions T="0">t(s("/param")) m(s("set")) s("K_Henry") s("1.4e-3 [(mol/m^3)/mmHg]")</actions>
      <actions T="0">t(s("/param")) m(s("descr")) s("K_Henry") s("Henry's law - dissolved oxygen in 37C water - NIST")</actions>
      <actions T="0">t(s("/result/feature/pg1")) m(s("run"))</actions>
      <actions T="0">t(s("/result/feature/pg1/feature/lngr1")) m(s("set")) s("expr") s("c/K_Henry")</actions>
      <actions T="0">t(s("/result/feature/pg1/feature/lngr1")) m(s("set")) s("unit") s("Torr")</actions>
      <actions T="0">t(s("/result/feature/pg1")) m(s("run"))</actions>
      <actions T="0">t(s("/result/feature/pg1")) m(s("run"))</actions>
      <actions T="0">t(s("/result/feature/pg1/feature/lngr1")) m(s("set")) s("expr") s("c")</actions>
      <actions T="0">t(s("/result/feature/pg1")) m(s("run"))</actions>
      <actions T="0">t(s("/sol/sol1")) m(s("study")) s("std1")</actions>
      <actions T="0">t(s("/study/std1/feature/stat")) m(s("set")) s("notlistsolnum") i(1)</actions>
      <actions T="0">t(s("/study/std1/feature/stat")) m(s("set")) s("notsolnum") s("1")</actions>
      <actions T="0">t(s("/study/std1/feature/stat")) m(s("set")) s("listsolnum") i(1)</actions>
      <actions T="0">t(s("/study/std1/feature/stat")) m(s("set")) s("solnum") s("1")</actions>
      <actions T="0">t(s("/sol/sol1/feature")) m(s("remove")) s("s1")</actions>
      <actions T="0">t(s("/sol/sol1/feature")) m(s("remove")) s("v1")</actions>
      <actions T="0">t(s("/sol/sol1/feature")) m(s("remove")) s("st1")</actions>
      <actions T="0">t(s("/sol/sol1")) m(s("create")) s("st1") s("StudyStep")</actions>
      <actions T="0">t(s("/sol/sol1/feature/st1")) m(s("set")) s("study") s("std1")</actions>
      <actions T="0">t(s("/sol/sol1/feature/st1")) m(s("set")) s("studystep") s("stat")</actions>
      <actions T="0">t(s("/sol/sol1")) m(s("create")) s("v1") s("Variables")</actions>
      <actions T="0">t(s("/sol/sol1/feature/v1")) m(s("set")) s("control") s("stat")</actions>
      <actions T="0">t(s("/sol/sol1")) m(s("create")) s("s1") s("Stationary")</actions>
      <actions T="0">t(s("/sol/sol1/feature/s1")) m(s("set")) s("stol") d(0.001)</actions>
      <actions T="0">t(s("/sol/sol1/feature/s1/feature/aDef")) m(s("set")) s("cachepattern") b(true)</actions>
      <actions T="0">t(s("/sol/sol1/feature/s1")) m(s("create")) s("fc1") s("FullyCoupled")</actions>
      <actions T="0">t(s("/sol/sol1/feature/s1/feature/fc1")) m(s("set")) s("dtech") s("auto")</actions>
      <actions T="0">t(s("/sol/sol1/feature/s1/feature/fc1")) m(s("set")) s("initstep") d(0.01)</actions>
      <actions T="0">t(s("/sol/sol1/feature/s1/feature/fc1")) m(s("set")) s("minstep") d(1.0E-6)</actions>
      <actions T="0">t(s("/sol/sol1/feature/s1/feature/fc1")) m(s("set")) s("maxiter") i(50)</actions>
      <actions T="0">t(s("/sol/sol1/feature/s1")) m(s("create")) s("d1") s("Direct")</actions>
      <actions T="0">t(s("/sol/sol1/feature/s1/feature/d1")) m(s("set")) s("linsolver") s("pardiso")</actions>
      <actions T="0">t(s("/sol/sol1/feature/s1/feature/d1")) m(s("set")) s("pivotperturb") d(1.0E-13)</actions>
      <actions T="0">t(s("/sol/sol1/feature/s1/feature/d1")) m(s("label")) s("Direct, concentrations (tds)")</actions>
      <actions T="0">t(s("/sol/sol1/feature/s1")) m(s("create")) s("i1") s("Iterative")</actions>
      <actions T="0">t(s("/sol/sol1/feature/s1/feature/i1")) m(s("set")) s("linsolver") s("gmres")</actions>
      <actions T="0">t(s("/sol/sol1/feature/s1/feature/i1")) m(s("set")) s("prefuntype") s("left")</actions>
      <actions T="0">t(s("/sol/sol1/feature/s1/feature/i1")) m(s("set")) s("itrestart") i(50)</actions>
      <actions T="0">t(s("/sol/sol1/feature/s1/feature/i1")) m(s("set")) s("rhob") i(400)</actions>
      <actions T="0">t(s("/sol/sol1/feature/s1/feature/i1")) m(s("set")) s("maxlinit") i(1000)</actions>
      <actions T="0">t(s("/sol/sol1/feature/s1/feature/i1")) m(s("set")) s("nlinnormuse") s("on")</actions>
      <actions T="0">t(s("/sol/sol1/feature/s1/feature/i1")) m(s("label")) s("AMG, concentrations (tds)")</actions>
      <actions T="0">t(s("/sol/sol1/feature/s1/feature/i1")) m(s("create")) s("mg1") s("Multigrid")</actions>
      <actions T="0">t(s("/sol/sol1/feature/s1/feature/i1/feature/mg1")) m(s("set")) s("prefun") s("saamg")</actions>
      <actions T="0">t(s("/sol/sol1/feature/s1/feature/i1/feature/mg1")) m(s("set")) s("mgcycle") s("v")</actions>
      <actions T="0">t(s("/sol/sol1/feature/s1/feature/i1/feature/mg1")) m(s("set")) s("maxcoarsedof") i(50000)</actions>
      <actions T="0">t(s("/sol/sol1/feature/s1/feature/i1/feature/mg1")) m(s("set")) s("strconn") d(0.01)</actions>
      <actions T="0">t(s("/sol/sol1/feature/s1/feature/i1/feature/mg1")) m(s("set")) s("nullspace") s("constant")</actions>
      <actions T="0">t(s("/sol/sol1/feature/s1/feature/i1/feature/mg1")) m(s("set")) s("usesmooth") b(false)</actions>
      <actions T="0">t(s("/sol/sol1/feature/s1/feature/i1/feature/mg1")) m(s("set")) s("saamgcompwise") b(true)</actions>
      <actions T="0">t(s("/sol/sol1/feature/s1/feature/i1/feature/mg1")) m(s("set")) s("loweramg") b(true)</actions>
      <actions T="0">t(s("/sol/sol1/feature/s1/feature/i1/feature/mg1/feature/pr")) m(s("create")) s("sl1") s("SORLine")</actions>
      <actions T="0">t(s("/sol/sol1/feature/s1/feature/i1/feature/mg1/feature/pr/feature/sl1")) m(s("set")) s("linesweeptype") s("ssor")</actions>
      <actions T="0">t(s("/sol/sol1/feature/s1/feature/i1/feature/mg1/feature/pr/feature/sl1")) m(s("set")) s("linerelax") d(0.7)</actions>
      <actions T="0">t(s("/sol/sol1/feature/s1/feature/i1/feature/mg1/feature/pr/feature/sl1")) m(s("set")) s("iter") i(1)</actions>
      <actions T="0">t(s("/sol/sol1/feature/s1/feature/i1/feature/mg1/feature/pr/feature/sl1")) m(s("set")) s("linealgorithm") s("mesh")</actions>
      <actions T="0">t(s("/sol/sol1/feature/s1/feature/i1/feature/mg1/feature/pr/feature/sl1")) m(s("set")) s("linemethod") s("coupled")</actions>
      <actions T="0">t(s("/sol/sol1/feature/s1/feature/i1/feature/mg1/feature/pr/feature/sl1")) m(s("set")) s("seconditer") i(1)</actions>
      <actions T="0">t(s("/sol/sol1/feature/s1/feature/i1/feature/mg1/feature/pr/feature/sl1")) m(s("set")) s("relax") d(0.5)</actions>
      <actions T="0">t(s("/sol/sol1/feature/s1/feature/i1/feature/mg1/feature/po")) m(s("create")) s("sl1") s("SORLine")</actions>
      <actions T="0">t(s("/sol/sol1/feature/s1/feature/i1/feature/mg1/feature/po/feature/sl1")) m(s("set")) s("linesweeptype") s("ssor")</actions>
      <actions T="0">t(s("/sol/sol1/feature/s1/feature/i1/feature/mg1/feature/po/feature/sl1")) m(s("set")) s("linerelax") d(0.7)</actions>
      <actions T="0">t(s("/sol/sol1/feature/s1/feature/i1/feature/mg1/feature/po/feature/sl1")) m(s("set")) s("iter") i(1)</actions>
      <actions T="0">t(s("/sol/sol1/feature/s1/feature/i1/feature/mg1/feature/po/feature/sl1")) m(s("set")) s("linealgorithm") s("mesh")</actions>
      <actions T="0">t(s("/sol/sol1/feature/s1/feature/i1/feature/mg1/feature/po/feature/sl1")) m(s("set")) s("linemethod") s("coupled")</actions>
      <actions T="0">t(s("/sol/sol1/feature/s1/feature/i1/feature/mg1/feature/po/feature/sl1")) m(s("set")) s("seconditer") i(1)</actions>
      <actions T="0">t(s("/sol/sol1/feature/s1/feature/i1/feature/mg1/feature/po/feature/sl1")) m(s("set")) s("relax") d(0.5)</actions>
      <actions T="0">t(s("/sol/sol1/feature/s1/feature/i1/feature/mg1/feature/cs")) m(s("create")) s("d1") s("Direct")</actions>
      <actions T="0">t(s("/sol/sol1/feature/s1/feature/i1/feature/mg1/feature/cs/feature/d1")) m(s("set")) s("linsolver") s("pardiso")</actions>
      <actions T="0">t(s("/sol/sol1/feature/s1/feature/i1/feature/mg1/feature/cs/feature/d1")) m(s("set")) s("pivotperturb") d(1.0E-13)</actions>
      <actions T="0">t(s("/sol/sol1/feature/s1/feature/fc1")) m(s("set")) s("linsolver") s("d1")</actions>
      <actions T="0">t(s("/sol/sol1/feature/s1/feature/fc1")) m(s("set")) s("dtech") s("auto")</actions>
      <actions T="0">t(s("/sol/sol1/feature/s1/feature/fc1")) m(s("set")) s("initstep") d(0.01)</actions>
      <actions T="0">t(s("/sol/sol1/feature/s1/feature/fc1")) m(s("set")) s("minstep") d(1.0E-6)</actions>
      <actions T="0">t(s("/sol/sol1/feature/s1/feature/fc1")) m(s("set")) s("maxiter") i(50)</actions>
      <actions T="0">t(s("/sol/sol1/feature/s1/feature")) m(s("remove")) s("fcDef")</actions>
      <actions T="0">t(s("/sol/sol1")) m(s("attach")) s("std1")</actions>
      <actions T="0">t(s("/sol/sol1")) m(s("runAll"))</actions>
      <actions T="0">t(s("/result/feature/pg1")) m(s("run"))</actions>
      <actions T="0">t(s("/result/feature/pg1")) m(s("run"))</actions>
      <actions T="0">t(s("/result/feature/pg1/feature/lngr1")) m(s("set")) s("expr") s("c/K_Henry")</actions>
      <actions T="0">t(s("/result/feature/pg1/feature/lngr1")) m(s("set")) s("unit") s("Torr")</actions>
      <actions T="0">t(s("/result/feature/pg1")) m(s("run"))</actions>
      <actions T="0">t(s("/result/feature/pg1/feature/lngr1")) m(s("set")) s("descractive") b(true)</actions>
      <actions T="0">t(s("/result/feature/pg1/feature/lngr1")) m(s("set")) s("descr") s("Oxygen Tension [mmHg]")</actions>
      <actions T="0">t(s("/result/feature/pg1")) m(s("run"))</actions>
      <actions T="0">t(s("/result/feature/pg1/feature/lngr1")) m(s("set")) s("unit") s("kPa")</actions>
      <actions T="0">t(s("/result/feature/pg1/feature/lngr1")) m(s("set")) s("unit") s("cbar")</actions>
      <actions T="0">t(s("/result/feature/pg1")) m(s("run"))</actions>
      <actions T="0">t(s("/result/feature/pg1")) m(s("set")) s("ylabelactive") b(true)</actions>
      <actions T="0">t(s("/result/feature/pg1")) m(s("set")) s("ylabel") s("Oxygen Tension [mmHg]")</actions>
      <actions T="0">t(s("/result/feature/pg1")) m(s("run"))</actions>
      <actions T="0">t(s("/result/feature/pg1/feature/lngr1")) m(s("set")) s("descr") s("Oxygen Tension (mmHg)")</actions>
      <actions T="0">t(s("/result/feature/pg1/feature/lngr1")) m(s("set")) s("unit") s("Torr")</actions>
      <actions T="0">t(s("/result/feature/pg1")) m(s("run"))</actions>
      <actions T="0">t(s("/result/feature/pg1")) m(s("run"))</actions>
      <actions T="0">t(s("/result/feature/pg2")) m(s("run"))</actions>
      <actions T="0">t(s("/result/feature/pg1")) m(s("run"))</actions>
      <actions T="0">t(s("/result/feature/pg1/feature/lngr1")) m(s("set")) s("linecolor") s("red")</actions>
      <actions T="0">t(s("/result/feature/pg1")) m(s("run"))</actions>
      <actions T="0">t(s("/param")) m(s("set")) s("H_media") s("2[mm]")</actions>
      <actions T="0">t(s("/sol/sol1")) m(s("study")) s("std1")</actions>
      <actions T="0">t(s("/study/std1/feature/stat")) m(s("set")) s("notlistsolnum") i(1)</actions>
      <actions T="0">t(s("/study/std1/feature/stat")) m(s("set")) s("notsolnum") s("1")</actions>
      <actions T="0">t(s("/study/std1/feature/stat")) m(s("set")) s("listsolnum") i(1)</actions>
      <actions T="0">t(s("/study/std1/feature/stat")) m(s("set")) s("solnum") s("1")</actions>
      <actions T="0">t(s("/sol/sol1/feature")) m(s("remove")) s("s1")</actions>
      <actions T="0">t(s("/sol/sol1/feature")) m(s("remove")) s("v1")</actions>
      <actions T="0">t(s("/sol/sol1/feature")) m(s("remove")) s("st1")</actions>
      <actions T="0">t(s("/sol/sol1")) m(s("create")) s("st1") s("StudyStep")</actions>
      <actions T="0">t(s("/sol/sol1/feature/st1")) m(s("set")) s("study") s("std1")</actions>
      <actions T="0">t(s("/sol/sol1/feature/st1")) m(s("set")) s("studystep") s("stat")</actions>
      <actions T="0">t(s("/sol/sol1")) m(s("create")) s("v1") s("Variables")</actions>
      <actions T="0">t(s("/sol/sol1/feature/v1")) m(s("set")) s("control") s("stat")</actions>
      <actions T="0">t(s("/sol/sol1")) m(s("create")) s("s1") s("Stationary")</actions>
      <actions T="0">t(s("/sol/sol1/feature/s1")) m(s("set")) s("stol") d(0.001)</actions>
      <actions T="0">t(s("/sol/sol1/feature/s1/feature/aDef")) m(s("set")) s("cachepattern") b(true)</actions>
      <actions T="0">t(s("/sol/sol1/feature/s1")) m(s("create")) s("fc1") s("FullyCoupled")</actions>
      <actions T="0">t(s("/sol/sol1/feature/s1/feature/fc1")) m(s("set")) s("dtech") s("auto")</actions>
      <actions T="0">t(s("/sol/sol1/feature/s1/feature/fc1")) m(s("set")) s("initstep") d(0.01)</actions>
      <actions T="0">t(s("/sol/sol1/feature/s1/feature/fc1")) m(s("set")) s("minstep") d(1.0E-6)</actions>
      <actions T="0">t(s("/sol/sol1/feature/s1/feature/fc1")) m(s("set")) s("maxiter") i(50)</actions>
      <actions T="0">t(s("/sol/sol1/feature/s1")) m(s("create")) s("d1") s("Direct")</actions>
      <actions T="0">t(s("/sol/sol1/feature/s1/feature/d1")) m(s("set")) s("linsolver") s("pardiso")</actions>
      <actions T="0">t(s("/sol/sol1/feature/s1/feature/d1")) m(s("set")) s("pivotperturb") d(1.0E-13)</actions>
      <actions T="0">t(s("/sol/sol1/feature/s1/feature/d1")) m(s("label")) s("Direct, concentrations (tds)")</actions>
      <actions T="0">t(s("/sol/sol1/feature/s1")) m(s("create")) s("i1") s("Iterative")</actions>
      <actions T="0">t(s("/sol/sol1/feature/s1/feature/i1")) m(s("set")) s("linsolver") s("gmres")</actions>
      <actions T="0">t(s("/sol/sol1/feature/s1/feature/i1")) m(s("set")) s("prefuntype") s("left")</actions>
      <actions T="0">t(s("/sol/sol1/feature/s1/feature/i1")) m(s("set")) s("itrestart") i(50)</actions>
      <actions T="0">t(s("/sol/sol1/feature/s1/feature/i1")) m(s("set")) s("rhob") i(400)</actions>
      <actions T="0">t(s("/sol/sol1/feature/s1/feature/i1")) m(s("set")) s("maxlinit") i(1000)</actions>
      <actions T="0">t(s("/sol/sol1/feature/s1/feature/i1")) m(s("set")) s("nlinnormuse") s("on")</actions>
      <actions T="0">t(s("/sol/sol1/feature/s1/feature/i1")) m(s("label")) s("AMG, concentrations (tds)")</actions>
      <actions T="0">t(s("/sol/sol1/feature/s1/feature/i1")) m(s("create")) s("mg1") s("Multigrid")</actions>
      <actions T="0">t(s("/sol/sol1/feature/s1/feature/i1/feature/mg1")) m(s("set")) s("prefun") s("saamg")</actions>
      <actions T="0">t(s("/sol/sol1/feature/s1/feature/i1/feature/mg1")) m(s("set")) s("mgcycle") s("v")</actions>
      <actions T="0">t(s("/sol/sol1/feature/s1/feature/i1/feature/mg1")) m(s("set")) s("maxcoarsedof") i(50000)</actions>
      <actions T="0">t(s("/sol/sol1/feature/s1/feature/i1/feature/mg1")) m(s("set")) s("strconn") d(0.01)</actions>
      <actions T="0">t(s("/sol/sol1/feature/s1/feature/i1/feature/mg1")) m(s("set")) s("nullspace") s("constant")</actions>
      <actions T="0">t(s("/sol/sol1/feature/s1/feature/i1/feature/mg1")) m(s("set")) s("usesmooth") b(false)</actions>
      <actions T="0">t(s("/sol/sol1/feature/s1/feature/i1/feature/mg1")) m(s("set")) s("saamgcompwise") b(true)</actions>
      <actions T="0">t(s("/sol/sol1/feature/s1/feature/i1/feature/mg1")) m(s("set")) s("loweramg") b(true)</actions>
      <actions T="0">t(s("/sol/sol1/feature/s1/feature/i1/feature/mg1/feature/pr")) m(s("create")) s("sl1") s("SORLine")</actions>
      <actions T="0">t(s("/sol/sol1/feature/s1/feature/i1/feature/mg1/feature/pr/feature/sl1")) m(s("set")) s("linesweeptype") s("ssor")</actions>
      <actions T="0">t(s("/sol/sol1/feature/s1/feature/i1/feature/mg1/feature/pr/feature/sl1")) m(s("set")) s("linerelax") d(0.7)</actions>
      <actions T="0">t(s("/sol/sol1/feature/s1/feature/i1/feature/mg1/feature/pr/feature/sl1")) m(s("set")) s("iter") i(1)</actions>
      <actions T="0">t(s("/sol/sol1/feature/s1/feature/i1/feature/mg1/feature/pr/feature/sl1")) m(s("set")) s("linealgorithm") s("mesh")</actions>
      <actions T="0">t(s("/sol/sol1/feature/s1/feature/i1/feature/mg1/feature/pr/feature/sl1")) m(s("set")) s("linemethod") s("coupled")</actions>
      <actions T="0">t(s("/sol/sol1/feature/s1/feature/i1/feature/mg1/feature/pr/feature/sl1")) m(s("set")) s("seconditer") i(1)</actions>
      <actions T="0">t(s("/sol/sol1/feature/s1/feature/i1/feature/mg1/feature/pr/feature/sl1")) m(s("set")) s("relax") d(0.5)</actions>
      <actions T="0">t(s("/sol/sol1/feature/s1/feature/i1/feature/mg1/feature/po")) m(s("create")) s("sl1") s("SORLine")</actions>
      <actions T="0">t(s("/sol/sol1/feature/s1/feature/i1/feature/mg1/feature/po/feature/sl1")) m(s("set")) s("linesweeptype") s("ssor")</actions>
      <actions T="0">t(s("/sol/sol1/feature/s1/feature/i1/feature/mg1/feature/po/feature/sl1")) m(s("set")) s("linerelax") d(0.7)</actions>
      <actions T="0">t(s("/sol/sol1/feature/s1/feature/i1/feature/mg1/feature/po/feature/sl1")) m(s("set")) s("iter") i(1)</actions>
      <actions T="0">t(s("/sol/sol1/feature/s1/feature/i1/feature/mg1/feature/po/feature/sl1")) m(s("set")) s("linealgorithm") s("mesh")</actions>
      <actions T="0">t(s("/sol/sol1/feature/s1/feature/i1/feature/mg1/feature/po/feature/sl1")) m(s("set")) s("linemethod") s("coupled")</actions>
      <actions T="0">t(s("/sol/sol1/feature/s1/feature/i1/feature/mg1/feature/po/feature/sl1")) m(s("set")) s("seconditer") i(1)</actions>
      <actions T="0">t(s("/sol/sol1/feature/s1/feature/i1/feature/mg1/feature/po/feature/sl1")) m(s("set")) s("relax") d(0.5)</actions>
      <actions T="0">t(s("/sol/sol1/feature/s1/feature/i1/feature/mg1/feature/cs")) m(s("create")) s("d1") s("Direct")</actions>
      <actions T="0">t(s("/sol/sol1/feature/s1/feature/i1/feature/mg1/feature/cs/feature/d1")) m(s("set")) s("linsolver") s("pardiso")</actions>
      <actions T="0">t(s("/sol/sol1/feature/s1/feature/i1/feature/mg1/feature/cs/feature/d1")) m(s("set")) s("pivotperturb") d(1.0E-13)</actions>
      <actions T="0">t(s("/sol/sol1/feature/s1/feature/fc1")) m(s("set")) s("linsolver") s("d1")</actions>
      <actions T="0">t(s("/sol/sol1/feature/s1/feature/fc1")) m(s("set")) s("dtech") s("auto")</actions>
      <actions T="0">t(s("/sol/sol1/feature/s1/feature/fc1")) m(s("set")) s("initstep") d(0.01)</actions>
      <actions T="0">t(s("/sol/sol1/feature/s1/feature/fc1")) m(s("set")) s("minstep") d(1.0E-6)</actions>
      <actions T="0">t(s("/sol/sol1/feature/s1/feature/fc1")) m(s("set")) s("maxiter") i(50)</actions>
      <actions T="0">t(s("/sol/sol1/feature/s1/feature")) m(s("remove")) s("fcDef")</actions>
      <actions T="0">t(s("/sol/sol1")) m(s("attach")) s("std1")</actions>
      <actions T="0">t(s("/sol/sol1")) m(s("runAll"))</actions>
      <actions T="0">t(s("/result/feature/pg1")) m(s("run"))</actions>
      <actions T="0">t(s("/param")) m(s("set")) s("H_media") s("0.5[mm]")</actions>
      <actions T="0">t(s("/sol/sol1")) m(s("study")) s("std1")</actions>
      <actions T="0">t(s("/study/std1/feature/stat")) m(s("set")) s("notlistsolnum") i(1)</actions>
      <actions T="0">t(s("/study/std1/feature/stat")) m(s("set")) s("notsolnum") s("1")</actions>
      <actions T="0">t(s("/study/std1/feature/stat")) m(s("set")) s("listsolnum") i(1)</actions>
      <actions T="0">t(s("/study/std1/feature/stat")) m(s("set")) s("solnum") s("1")</actions>
      <actions T="0">t(s("/sol/sol1/feature")) m(s("remove")) s("s1")</actions>
      <actions T="0">t(s("/sol/sol1/feature")) m(s("remove")) s("v1")</actions>
      <actions T="0">t(s("/sol/sol1/feature")) m(s("remove")) s("st1")</actions>
      <actions T="0">t(s("/sol/sol1")) m(s("create")) s("st1") s("StudyStep")</actions>
      <actions T="0">t(s("/sol/sol1/feature/st1")) m(s("set")) s("study") s("std1")</actions>
      <actions T="0">t(s("/sol/sol1/feature/st1")) m(s("set")) s("studystep") s("stat")</actions>
      <actions T="0">t(s("/sol/sol1")) m(s("create")) s("v1") s("Variables")</actions>
      <actions T="0">t(s("/sol/sol1/feature/v1")) m(s("set")) s("control") s("stat")</actions>
      <actions T="0">t(s("/sol/sol1")) m(s("create")) s("s1") s("Stationary")</actions>
      <actions T="0">t(s("/sol/sol1/feature/s1")) m(s("set")) s("stol") d(0.001)</actions>
      <actions T="0">t(s("/sol/sol1/feature/s1/feature/aDef")) m(s("set")) s("cachepattern") b(true)</actions>
      <actions T="0">t(s("/sol/sol1/feature/s1")) m(s("create")) s("fc1") s("FullyCoupled")</actions>
      <actions T="0">t(s("/sol/sol1/feature/s1/feature/fc1")) m(s("set")) s("dtech") s("auto")</actions>
      <actions T="0">t(s("/sol/sol1/feature/s1/feature/fc1")) m(s("set")) s("initstep") d(0.01)</actions>
      <actions T="0">t(s("/sol/sol1/feature/s1/feature/fc1")) m(s("set")) s("minstep") d(1.0E-6)</actions>
      <actions T="0">t(s("/sol/sol1/feature/s1/feature/fc1")) m(s("set")) s("maxiter") i(50)</actions>
      <actions T="0">t(s("/sol/sol1/feature/s1")) m(s("create")) s("d1") s("Direct")</actions>
      <actions T="0">t(s("/sol/sol1/feature/s1/feature/d1")) m(s("set")) s("linsolver") s("pardiso")</actions>
      <actions T="0">t(s("/sol/sol1/feature/s1/feature/d1")) m(s("set")) s("pivotperturb") d(1.0E-13)</actions>
      <actions T="0">t(s("/sol/sol1/feature/s1/feature/d1")) m(s("label")) s("Direct, concentrations (tds)")</actions>
      <actions T="0">t(s("/sol/sol1/feature/s1")) m(s("create")) s("i1") s("Iterative")</actions>
      <actions T="0">t(s("/sol/sol1/feature/s1/feature/i1")) m(s("set")) s("linsolver") s("gmres")</actions>
      <actions T="0">t(s("/sol/sol1/feature/s1/feature/i1")) m(s("set")) s("prefuntype") s("left")</actions>
      <actions T="0">t(s("/sol/sol1/feature/s1/feature/i1")) m(s("set")) s("itrestart") i(50)</actions>
      <actions T="0">t(s("/sol/sol1/feature/s1/feature/i1")) m(s("set")) s("rhob") i(400)</actions>
      <actions T="0">t(s("/sol/sol1/feature/s1/feature/i1")) m(s("set")) s("maxlinit") i(1000)</actions>
      <actions T="0">t(s("/sol/sol1/feature/s1/feature/i1")) m(s("set")) s("nlinnormuse") s("on")</actions>
      <actions T="0">t(s("/sol/sol1/feature/s1/feature/i1")) m(s("label")) s("AMG, concentrations (tds)")</actions>
      <actions T="0">t(s("/sol/sol1/feature/s1/feature/i1")) m(s("create")) s("mg1") s("Multigrid")</actions>
      <actions T="0">t(s("/sol/sol1/feature/s1/feature/i1/feature/mg1")) m(s("set")) s("prefun") s("saamg")</actions>
      <actions T="0">t(s("/sol/sol1/feature/s1/feature/i1/feature/mg1")) m(s("set")) s("mgcycle") s("v")</actions>
      <actions T="0">t(s("/sol/sol1/feature/s1/feature/i1/feature/mg1")) m(s("set")) s("maxcoarsedof") i(50000)</actions>
      <actions T="0">t(s("/sol/sol1/feature/s1/feature/i1/feature/mg1")) m(s("set")) s("strconn") d(0.01)</actions>
      <actions T="0">t(s("/sol/sol1/feature/s1/feature/i1/feature/mg1")) m(s("set")) s("nullspace") s("constant")</actions>
      <actions T="0">t(s("/sol/sol1/feature/s1/feature/i1/feature/mg1")) m(s("set")) s("usesmooth") b(false)</actions>
      <actions T="0">t(s("/sol/sol1/feature/s1/feature/i1/feature/mg1")) m(s("set")) s("saamgcompwise") b(true)</actions>
      <actions T="0">t(s("/sol/sol1/feature/s1/feature/i1/feature/mg1")) m(s("set")) s("loweramg") b(true)</actions>
      <actions T="0">t(s("/sol/sol1/feature/s1/feature/i1/feature/mg1/feature/pr")) m(s("create")) s("sl1") s("SORLine")</actions>
      <actions T="0">t(s("/sol/sol1/feature/s1/feature/i1/feature/mg1/feature/pr/feature/sl1")) m(s("set")) s("linesweeptype") s("ssor")</actions>
      <actions T="0">t(s("/sol/sol1/feature/s1/feature/i1/feature/mg1/feature/pr/feature/sl1")) m(s("set")) s("linerelax") d(0.7)</actions>
      <actions T="0">t(s("/sol/sol1/feature/s1/feature/i1/feature/mg1/feature/pr/feature/sl1")) m(s("set")) s("iter") i(1)</actions>
      <actions T="0">t(s("/sol/sol1/feature/s1/feature/i1/feature/mg1/feature/pr/feature/sl1")) m(s("set")) s("linealgorithm") s("mesh")</actions>
      <actions T="0">t(s("/sol/sol1/feature/s1/feature/i1/feature/mg1/feature/pr/feature/sl1")) m(s("set")) s("linemethod") s("coupled")</actions>
      <actions T="0">t(s("/sol/sol1/feature/s1/feature/i1/feature/mg1/feature/pr/feature/sl1")) m(s("set")) s("seconditer") i(1)</actions>
      <actions T="0">t(s("/sol/sol1/feature/s1/feature/i1/feature/mg1/feature/pr/feature/sl1")) m(s("set")) s("relax") d(0.5)</actions>
      <actions T="0">t(s("/sol/sol1/feature/s1/feature/i1/feature/mg1/feature/po")) m(s("create")) s("sl1") s("SORLine")</actions>
      <actions T="0">t(s("/sol/sol1/feature/s1/feature/i1/feature/mg1/feature/po/feature/sl1")) m(s("set")) s("linesweeptype") s("ssor")</actions>
      <actions T="0">t(s("/sol/sol1/feature/s1/feature/i1/feature/mg1/feature/po/feature/sl1")) m(s("set")) s("linerelax") d(0.7)</actions>
      <actions T="0">t(s("/sol/sol1/feature/s1/feature/i1/feature/mg1/feature/po/feature/sl1")) m(s("set")) s("iter") i(1)</actions>
      <actions T="0">t(s("/sol/sol1/feature/s1/feature/i1/feature/mg1/feature/po/feature/sl1")) m(s("set")) s("linealgorithm") s("mesh")</actions>
      <actions T="0">t(s("/sol/sol1/feature/s1/feature/i1/feature/mg1/feature/po/feature/sl1")) m(s("set")) s("linemethod") s("coupled")</actions>
      <actions T="0">t(s("/sol/sol1/feature/s1/feature/i1/feature/mg1/feature/po/feature/sl1")) m(s("set")) s("seconditer") i(1)</actions>
      <actions T="0">t(s("/sol/sol1/feature/s1/feature/i1/feature/mg1/feature/po/feature/sl1")) m(s("set")) s("relax") d(0.5)</actions>
      <actions T="0">t(s("/sol/sol1/feature/s1/feature/i1/feature/mg1/feature/cs")) m(s("create")) s("d1") s("Direct")</actions>
      <actions T="0">t(s("/sol/sol1/feature/s1/feature/i1/feature/mg1/feature/cs/feature/d1")) m(s("set")) s("linsolver") s("pardiso")</actions>
      <actions T="0">t(s("/sol/sol1/feature/s1/feature/i1/feature/mg1/feature/cs/feature/d1")) m(s("set")) s("pivotperturb") d(1.0E-13)</actions>
      <actions T="0">t(s("/sol/sol1/feature/s1/feature/fc1")) m(s("set")) s("linsolver") s("d1")</actions>
      <actions T="0">t(s("/sol/sol1/feature/s1/feature/fc1")) m(s("set")) s("dtech") s("auto")</actions>
      <actions T="0">t(s("/sol/sol1/feature/s1/feature/fc1")) m(s("set")) s("initstep") d(0.01)</actions>
      <actions T="0">t(s("/sol/sol1/feature/s1/feature/fc1")) m(s("set")) s("minstep") d(1.0E-6)</actions>
      <actions T="0">t(s("/sol/sol1/feature/s1/feature/fc1")) m(s("set")) s("maxiter") i(50)</actions>
      <actions T="0">t(s("/sol/sol1/feature/s1/feature")) m(s("remove")) s("fcDef")</actions>
      <actions T="0">t(s("/sol/sol1")) m(s("attach")) s("std1")</actions>
      <actions T="0">t(s("/sol/sol1")) m(s("runAll"))</actions>
      <actions T="0">t(s("/result/feature/pg1")) m(s("run"))</actions>
      <actions T="0">t(s("/param")) m(s("set")) s("H_media") s("1[mm]")</actions>
      <actions T="0">t(s("/sol/sol1")) m(s("study")) s("std1")</actions>
      <actions T="0">t(s("/study/std1/feature/stat")) m(s("set")) s("notlistsolnum") i(1)</actions>
      <actions T="0">t(s("/study/std1/feature/stat")) m(s("set")) s("notsolnum") s("1")</actions>
      <actions T="0">t(s("/study/std1/feature/stat")) m(s("set")) s("listsolnum") i(1)</actions>
      <actions T="0">t(s("/study/std1/feature/stat")) m(s("set")) s("solnum") s("1")</actions>
      <actions T="0">t(s("/sol/sol1/feature")) m(s("remove")) s("s1")</actions>
      <actions T="0">t(s("/sol/sol1/feature")) m(s("remove")) s("v1")</actions>
      <actions T="0">t(s("/sol/sol1/feature")) m(s("remove")) s("st1")</actions>
      <actions T="0">t(s("/sol/sol1")) m(s("create")) s("st1") s("StudyStep")</actions>
      <actions T="0">t(s("/sol/sol1/feature/st1")) m(s("set")) s("study") s("std1")</actions>
      <actions T="0">t(s("/sol/sol1/feature/st1")) m(s("set")) s("studystep") s("stat")</actions>
      <actions T="0">t(s("/sol/sol1")) m(s("create")) s("v1") s("Variables")</actions>
      <actions T="0">t(s("/sol/sol1/feature/v1")) m(s("set")) s("control") s("stat")</actions>
      <actions T="0">t(s("/sol/sol1")) m(s("create")) s("s1") s("Stationary")</actions>
      <actions T="0">t(s("/sol/sol1/feature/s1")) m(s("set")) s("stol") d(0.001)</actions>
      <actions T="0">t(s("/sol/sol1/feature/s1/feature/aDef")) m(s("set")) s("cachepattern") b(true)</actions>
      <actions T="0">t(s("/sol/sol1/feature/s1")) m(s("create")) s("fc1") s("FullyCoupled")</actions>
      <actions T="0">t(s("/sol/sol1/feature/s1/feature/fc1")) m(s("set")) s("dtech") s("auto")</actions>
      <actions T="0">t(s("/sol/sol1/feature/s1/feature/fc1")) m(s("set")) s("initstep") d(0.01)</actions>
      <actions T="0">t(s("/sol/sol1/feature/s1/feature/fc1")) m(s("set")) s("minstep") d(1.0E-6)</actions>
      <actions T="0">t(s("/sol/sol1/feature/s1/feature/fc1")) m(s("set")) s("maxiter") i(50)</actions>
      <actions T="0">t(s("/sol/sol1/feature/s1")) m(s("create")) s("d1") s("Direct")</actions>
      <actions T="0">t(s("/sol/sol1/feature/s1/feature/d1")) m(s("set")) s("linsolver") s("pardiso")</actions>
      <actions T="0">t(s("/sol/sol1/feature/s1/feature/d1")) m(s("set")) s("pivotperturb") d(1.0E-13)</actions>
      <actions T="0">t(s("/sol/sol1/feature/s1/feature/d1")) m(s("label")) s("Direct, concentrations (tds)")</actions>
      <actions T="0">t(s("/sol/sol1/feature/s1")) m(s("create")) s("i1") s("Iterative")</actions>
      <actions T="0">t(s("/sol/sol1/feature/s1/feature/i1")) m(s("set")) s("linsolver") s("gmres")</actions>
      <actions T="0">t(s("/sol/sol1/feature/s1/feature/i1")) m(s("set")) s("prefuntype") s("left")</actions>
      <actions T="0">t(s("/sol/sol1/feature/s1/feature/i1")) m(s("set")) s("itrestart") i(50)</actions>
      <actions T="0">t(s("/sol/sol1/feature/s1/feature/i1")) m(s("set")) s("rhob") i(400)</actions>
      <actions T="0">t(s("/sol/sol1/feature/s1/feature/i1")) m(s("set")) s("maxlinit") i(1000)</actions>
      <actions T="0">t(s("/sol/sol1/feature/s1/feature/i1")) m(s("set")) s("nlinnormuse") s("on")</actions>
      <actions T="0">t(s("/sol/sol1/feature/s1/feature/i1")) m(s("label")) s("AMG, concentrations (tds)")</actions>
      <actions T="0">t(s("/sol/sol1/feature/s1/feature/i1")) m(s("create")) s("mg1") s("Multigrid")</actions>
      <actions T="0">t(s("/sol/sol1/feature/s1/feature/i1/feature/mg1")) m(s("set")) s("prefun") s("saamg")</actions>
      <actions T="0">t(s("/sol/sol1/feature/s1/feature/i1/feature/mg1")) m(s("set")) s("mgcycle") s("v")</actions>
      <actions T="0">t(s("/sol/sol1/feature/s1/feature/i1/feature/mg1")) m(s("set")) s("maxcoarsedof") i(50000)</actions>
      <actions T="0">t(s("/sol/sol1/feature/s1/feature/i1/feature/mg1")) m(s("set")) s("strconn") d(0.01)</actions>
      <actions T="0">t(s("/sol/sol1/feature/s1/feature/i1/feature/mg1")) m(s("set")) s("nullspace") s("constant")</actions>
      <actions T="0">t(s("/sol/sol1/feature/s1/feature/i1/feature/mg1")) m(s("set")) s("usesmooth") b(false)</actions>
      <actions T="0">t(s("/sol/sol1/feature/s1/feature/i1/feature/mg1")) m(s("set")) s("saamgcompwise") b(true)</actions>
      <actions T="0">t(s("/sol/sol1/feature/s1/feature/i1/feature/mg1")) m(s("set")) s("loweramg") b(true)</actions>
      <actions T="0">t(s("/sol/sol1/feature/s1/feature/i1/feature/mg1/feature/pr")) m(s("create")) s("sl1") s("SORLine")</actions>
      <actions T="0">t(s("/sol/sol1/feature/s1/feature/i1/feature/mg1/feature/pr/feature/sl1")) m(s("set")) s("linesweeptype") s("ssor")</actions>
      <actions T="0">t(s("/sol/sol1/feature/s1/feature/i1/feature/mg1/feature/pr/feature/sl1")) m(s("set")) s("linerelax") d(0.7)</actions>
      <actions T="0">t(s("/sol/sol1/feature/s1/feature/i1/feature/mg1/feature/pr/feature/sl1")) m(s("set")) s("iter") i(1)</actions>
      <actions T="0">t(s("/sol/sol1/feature/s1/feature/i1/feature/mg1/feature/pr/feature/sl1")) m(s("set")) s("linealgorithm") s("mesh")</actions>
      <actions T="0">t(s("/sol/sol1/feature/s1/feature/i1/feature/mg1/feature/pr/feature/sl1")) m(s("set")) s("linemethod") s("coupled")</actions>
      <actions T="0">t(s("/sol/sol1/feature/s1/feature/i1/feature/mg1/feature/pr/feature/sl1")) m(s("set")) s("seconditer") i(1)</actions>
      <actions T="0">t(s("/sol/sol1/feature/s1/feature/i1/feature/mg1/feature/pr/feature/sl1")) m(s("set")) s("relax") d(0.5)</actions>
      <actions T="0">t(s("/sol/sol1/feature/s1/feature/i1/feature/mg1/feature/po")) m(s("create")) s("sl1") s("SORLine")</actions>
      <actions T="0">t(s("/sol/sol1/feature/s1/feature/i1/feature/mg1/feature/po/feature/sl1")) m(s("set")) s("linesweeptype") s("ssor")</actions>
      <actions T="0">t(s("/sol/sol1/feature/s1/feature/i1/feature/mg1/feature/po/feature/sl1")) m(s("set")) s("linerelax") d(0.7)</actions>
      <actions T="0">t(s("/sol/sol1/feature/s1/feature/i1/feature/mg1/feature/po/feature/sl1")) m(s("set")) s("iter") i(1)</actions>
      <actions T="0">t(s("/sol/sol1/feature/s1/feature/i1/feature/mg1/feature/po/feature/sl1")) m(s("set")) s("linealgorithm") s("mesh")</actions>
      <actions T="0">t(s("/sol/sol1/feature/s1/feature/i1/feature/mg1/feature/po/feature/sl1")) m(s("set")) s("linemethod") s("coupled")</actions>
      <actions T="0">t(s("/sol/sol1/feature/s1/feature/i1/feature/mg1/feature/po/feature/sl1")) m(s("set")) s("seconditer") i(1)</actions>
      <actions T="0">t(s("/sol/sol1/feature/s1/feature/i1/feature/mg1/feature/po/feature/sl1")) m(s("set")) s("relax") d(0.5)</actions>
      <actions T="0">t(s("/sol/sol1/feature/s1/feature/i1/feature/mg1/feature/cs")) m(s("create")) s("d1") s("Direct")</actions>
      <actions T="0">t(s("/sol/sol1/feature/s1/feature/i1/feature/mg1/feature/cs/feature/d1")) m(s("set")) s("linsolver") s("pardiso")</actions>
      <actions T="0">t(s("/sol/sol1/feature/s1/feature/i1/feature/mg1/feature/cs/feature/d1")) m(s("set")) s("pivotperturb") d(1.0E-13)</actions>
      <actions T="0">t(s("/sol/sol1/feature/s1/feature/fc1")) m(s("set")) s("linsolver") s("d1")</actions>
      <actions T="0">t(s("/sol/sol1/feature/s1/feature/fc1")) m(s("set")) s("dtech") s("auto")</actions>
      <actions T="0">t(s("/sol/sol1/feature/s1/feature/fc1")) m(s("set")) s("initstep") d(0.01)</actions>
      <actions T="0">t(s("/sol/sol1/feature/s1/feature/fc1")) m(s("set")) s("minstep") d(1.0E-6)</actions>
      <actions T="0">t(s("/sol/sol1/feature/s1/feature/fc1")) m(s("set")) s("maxiter") i(50)</actions>
      <actions T="0">t(s("/sol/sol1/feature/s1/feature")) m(s("remove")) s("fcDef")</actions>
      <actions T="0">t(s("/sol/sol1")) m(s("attach")) s("std1")</actions>
      <actions T="0">t(s("/sol/sol1")) m(s("runAll"))</actions>
      <actions T="0">t(s("/result/feature/pg1")) m(s("run"))</actions>
      <actions T="0">t(s("/")) m(s("label")) s("20220912_2%_pronatal_MIN6_slab_model_LD_KC_LG.mph")</actions>
      <actions T="0">t(s("/result/feature/pg1")) m(s("run"))</actions>
      <actions T="0">t(s("/param")) m(s("set")) s("Cr") s("1.4e-5[mol/m^3]")</actions>
      <actions T="0">t(s("/sol/sol1")) m(s("study")) s("std1")</actions>
      <actions T="0">t(s("/study/std1/feature/stat")) m(s("set")) s("notlistsolnum") i(1)</actions>
      <actions T="0">t(s("/study/std1/feature/stat")) m(s("set")) s("notsolnum") s("1")</actions>
      <actions T="0">t(s("/study/std1/feature/stat")) m(s("set")) s("listsolnum") i(1)</actions>
      <actions T="0">t(s("/study/std1/feature/stat")) m(s("set")) s("solnum") s("1")</actions>
      <actions T="0">t(s("/sol/sol1/feature")) m(s("remove")) s("s1")</actions>
      <actions T="0">t(s("/sol/sol1/feature")) m(s("remove")) s("v1")</actions>
      <actions T="0">t(s("/sol/sol1/feature")) m(s("remove")) s("st1")</actions>
      <actions T="0">t(s("/sol/sol1")) m(s("create")) s("st1") s("StudyStep")</actions>
      <actions T="0">t(s("/sol/sol1/feature/st1")) m(s("set")) s("study") s("std1")</actions>
      <actions T="0">t(s("/sol/sol1/feature/st1")) m(s("set")) s("studystep") s("stat")</actions>
      <actions T="0">t(s("/sol/sol1")) m(s("create")) s("v1") s("Variables")</actions>
      <actions T="0">t(s("/sol/sol1/feature/v1")) m(s("set")) s("control") s("stat")</actions>
      <actions T="0">t(s("/sol/sol1")) m(s("create")) s("s1") s("Stationary")</actions>
      <actions T="0">t(s("/sol/sol1/feature/s1")) m(s("set")) s("stol") d(0.001)</actions>
      <actions T="0">t(s("/sol/sol1/feature/s1/feature/aDef")) m(s("set")) s("cachepattern") b(true)</actions>
      <actions T="0">t(s("/sol/sol1/feature/s1")) m(s("create")) s("fc1") s("FullyCoupled")</actions>
      <actions T="0">t(s("/sol/sol1/feature/s1/feature/fc1")) m(s("set")) s("dtech") s("auto")</actions>
      <actions T="0">t(s("/sol/sol1/feature/s1/feature/fc1")) m(s("set")) s("initstep") d(0.01)</actions>
      <actions T="0">t(s("/sol/sol1/feature/s1/feature/fc1")) m(s("set")) s("minstep") d(1.0E-6)</actions>
      <actions T="0">t(s("/sol/sol1/feature/s1/feature/fc1")) m(s("set")) s("maxiter") i(50)</actions>
      <actions T="0">t(s("/sol/sol1/feature/s1")) m(s("create")) s("d1") s("Direct")</actions>
      <actions T="0">t(s("/sol/sol1/feature/s1/feature/d1")) m(s("set")) s("linsolver") s("pardiso")</actions>
      <actions T="0">t(s("/sol/sol1/feature/s1/feature/d1")) m(s("set")) s("pivotperturb") d(1.0E-13)</actions>
      <actions T="0">t(s("/sol/sol1/feature/s1/feature/d1")) m(s("label")) s("Direct, concentrations (tds)")</actions>
      <actions T="0">t(s("/sol/sol1/feature/s1")) m(s("create")) s("i1") s("Iterative")</actions>
      <actions T="0">t(s("/sol/sol1/feature/s1/feature/i1")) m(s("set")) s("linsolver") s("gmres")</actions>
      <actions T="0">t(s("/sol/sol1/feature/s1/feature/i1")) m(s("set")) s("prefuntype") s("left")</actions>
      <actions T="0">t(s("/sol/sol1/feature/s1/feature/i1")) m(s("set")) s("itrestart") i(50)</actions>
      <actions T="0">t(s("/sol/sol1/feature/s1/feature/i1")) m(s("set")) s("rhob") i(400)</actions>
      <actions T="0">t(s("/sol/sol1/feature/s1/feature/i1")) m(s("set")) s("maxlinit") i(1000)</actions>
      <actions T="0">t(s("/sol/sol1/feature/s1/feature/i1")) m(s("set")) s("nlinnormuse") s("on")</actions>
      <actions T="0">t(s("/sol/sol1/feature/s1/feature/i1")) m(s("label")) s("AMG, concentrations (tds)")</actions>
      <actions T="0">t(s("/sol/sol1/feature/s1/feature/i1")) m(s("create")) s("mg1") s("Multigrid")</actions>
      <actions T="0">t(s("/sol/sol1/feature/s1/feature/i1/feature/mg1")) m(s("set")) s("prefun") s("saamg")</actions>
      <actions T="0">t(s("/sol/sol1/feature/s1/feature/i1/feature/mg1")) m(s("set")) s("mgcycle") s("v")</actions>
      <actions T="0">t(s("/sol/sol1/feature/s1/feature/i1/feature/mg1")) m(s("set")) s("maxcoarsedof") i(50000)</actions>
      <actions T="0">t(s("/sol/sol1/feature/s1/feature/i1/feature/mg1")) m(s("set")) s("strconn") d(0.01)</actions>
      <actions T="0">t(s("/sol/sol1/feature/s1/feature/i1/feature/mg1")) m(s("set")) s("nullspace") s("constant")</actions>
      <actions T="0">t(s("/sol/sol1/feature/s1/feature/i1/feature/mg1")) m(s("set")) s("usesmooth") b(false)</actions>
      <actions T="0">t(s("/sol/sol1/feature/s1/feature/i1/feature/mg1")) m(s("set")) s("saamgcompwise") b(true)</actions>
      <actions T="0">t(s("/sol/sol1/feature/s1/feature/i1/feature/mg1")) m(s("set")) s("loweramg") b(true)</actions>
      <actions T="0">t(s("/sol/sol1/feature/s1/feature/i1/feature/mg1/feature/pr")) m(s("create")) s("sl1") s("SORLine")</actions>
      <actions T="0">t(s("/sol/sol1/feature/s1/feature/i1/feature/mg1/feature/pr/feature/sl1")) m(s("set")) s("linesweeptype") s("ssor")</actions>
      <actions T="0">t(s("/sol/sol1/feature/s1/feature/i1/feature/mg1/feature/pr/feature/sl1")) m(s("set")) s("linerelax") d(0.7)</actions>
      <actions T="0">t(s("/sol/sol1/feature/s1/feature/i1/feature/mg1/feature/pr/feature/sl1")) m(s("set")) s("iter") i(1)</actions>
      <actions T="0">t(s("/sol/sol1/feature/s1/feature/i1/feature/mg1/feature/pr/feature/sl1")) m(s("set")) s("linealgorithm") s("mesh")</actions>
      <actions T="0">t(s("/sol/sol1/feature/s1/feature/i1/feature/mg1/feature/pr/feature/sl1")) m(s("set")) s("linemethod") s("coupled")</actions>
      <actions T="0">t(s("/sol/sol1/feature/s1/feature/i1/feature/mg1/feature/pr/feature/sl1")) m(s("set")) s("seconditer") i(1)</actions>
      <actions T="0">t(s("/sol/sol1/feature/s1/feature/i1/feature/mg1/feature/pr/feature/sl1")) m(s("set")) s("relax") d(0.5)</actions>
      <actions T="0">t(s("/sol/sol1/feature/s1/feature/i1/feature/mg1/feature/po")) m(s("create")) s("sl1") s("SORLine")</actions>
      <actions T="0">t(s("/sol/sol1/feature/s1/feature/i1/feature/mg1/feature/po/feature/sl1")) m(s("set")) s("linesweeptype") s("ssor")</actions>
      <actions T="0">t(s("/sol/sol1/feature/s1/feature/i1/feature/mg1/feature/po/feature/sl1")) m(s("set")) s("linerelax") d(0.7)</actions>
      <actions T="0">t(s("/sol/sol1/feature/s1/feature/i1/feature/mg1/feature/po/feature/sl1")) m(s("set")) s("iter") i(1)</actions>
      <actions T="0">t(s("/sol/sol1/feature/s1/feature/i1/feature/mg1/feature/po/feature/sl1")) m(s("set")) s("linealgorithm") s("mesh")</actions>
      <actions T="0">t(s("/sol/sol1/feature/s1/feature/i1/feature/mg1/feature/po/feature/sl1")) m(s("set")) s("linemethod") s("coupled")</actions>
      <actions T="0">t(s("/sol/sol1/feature/s1/feature/i1/feature/mg1/feature/po/feature/sl1")) m(s("set")) s("seconditer") i(1)</actions>
      <actions T="0">t(s("/sol/sol1/feature/s1/feature/i1/feature/mg1/feature/po/feature/sl1")) m(s("set")) s("relax") d(0.5)</actions>
      <actions T="0">t(s("/sol/sol1/feature/s1/feature/i1/feature/mg1/feature/cs")) m(s("create")) s("d1") s("Direct")</actions>
      <actions T="0">t(s("/sol/sol1/feature/s1/feature/i1/feature/mg1/feature/cs/feature/d1")) m(s("set")) s("linsolver") s("pardiso")</actions>
      <actions T="0">t(s("/sol/sol1/feature/s1/feature/i1/feature/mg1/feature/cs/feature/d1")) m(s("set")) s("pivotperturb") d(1.0E-13)</actions>
      <actions T="0">t(s("/sol/sol1/feature/s1/feature/fc1")) m(s("set")) s("linsolver") s("d1")</actions>
      <actions T="0">t(s("/sol/sol1/feature/s1/feature/fc1")) m(s("set")) s("dtech") s("auto")</actions>
      <actions T="0">t(s("/sol/sol1/feature/s1/feature/fc1")) m(s("set")) s("initstep") d(0.01)</actions>
      <actions T="0">t(s("/sol/sol1/feature/s1/feature/fc1")) m(s("set")) s("minstep") d(1.0E-6)</actions>
      <actions T="0">t(s("/sol/sol1/feature/s1/feature/fc1")) m(s("set")) s("maxiter") i(50)</actions>
      <actions T="0">t(s("/sol/sol1/feature/s1/feature")) m(s("remove")) s("fcDef")</actions>
      <actions T="0">t(s("/sol/sol1")) m(s("attach")) s("std1")</actions>
      <actions T="0">t(s("/sol/sol1")) m(s("runAll"))</actions>
      <actions T="0">t(s("/result/feature/pg1")) m(s("run"))</actions>
      <actions T="0">t(s("/result/feature/pg3")) m(s("run"))</actions>
      <actions T="0">t(s("/param")) m(s("set")) s("Rmax") s("0.034[mol/s/m^3]")</actions>
      <actions T="0">t(s("/sol/sol1")) m(s("study")) s("std1")</actions>
      <actions T="0">t(s("/study/std1/feature/stat")) m(s("set")) s("notlistsolnum") i(1)</actions>
      <actions T="0">t(s("/study/std1/feature/stat")) m(s("set")) s("notsolnum") s("1")</actions>
      <actions T="0">t(s("/study/std1/feature/stat")) m(s("set")) s("listsolnum") i(1)</actions>
      <actions T="0">t(s("/study/std1/feature/stat")) m(s("set")) s("solnum") s("1")</actions>
      <actions T="0">t(s("/sol/sol1/feature")) m(s("remove")) s("s1")</actions>
      <actions T="0">t(s("/sol/sol1/feature")) m(s("remove")) s("v1")</actions>
      <actions T="0">t(s("/sol/sol1/feature")) m(s("remove")) s("st1")</actions>
      <actions T="0">t(s("/sol/sol1")) m(s("create")) s("st1") s("StudyStep")</actions>
      <actions T="0">t(s("/sol/sol1/feature/st1")) m(s("set")) s("study") s("std1")</actions>
      <actions T="0">t(s("/sol/sol1/feature/st1")) m(s("set")) s("studystep") s("stat")</actions>
      <actions T="0">t(s("/sol/sol1")) m(s("create")) s("v1") s("Variables")</actions>
      <actions T="0">t(s("/sol/sol1/feature/v1")) m(s("set")) s("control") s("stat")</actions>
      <actions T="0">t(s("/sol/sol1")) m(s("create")) s("s1") s("Stationary")</actions>
      <actions T="0">t(s("/sol/sol1/feature/s1")) m(s("set")) s("stol") d(0.001)</actions>
      <actions T="0">t(s("/sol/sol1/feature/s1/feature/aDef")) m(s("set")) s("cachepattern") b(true)</actions>
      <actions T="0">t(s("/sol/sol1/feature/s1")) m(s("create")) s("fc1") s("FullyCoupled")</actions>
      <actions T="0">t(s("/sol/sol1/feature/s1/feature/fc1")) m(s("set")) s("dtech") s("auto")</actions>
      <actions T="0">t(s("/sol/sol1/feature/s1/feature/fc1")) m(s("set")) s("initstep") d(0.01)</actions>
      <actions T="0">t(s("/sol/sol1/feature/s1/feature/fc1")) m(s("set")) s("minstep") d(1.0E-6)</actions>
      <actions T="0">t(s("/sol/sol1/feature/s1/feature/fc1")) m(s("set")) s("maxiter") i(50)</actions>
      <actions T="0">t(s("/sol/sol1/feature/s1")) m(s("create")) s("d1") s("Direct")</actions>
      <actions T="0">t(s("/sol/sol1/feature/s1/feature/d1")) m(s("set")) s("linsolver") s("pardiso")</actions>
      <actions T="0">t(s("/sol/sol1/feature/s1/feature/d1")) m(s("set")) s("pivotperturb") d(1.0E-13)</actions>
      <actions T="0">t(s("/sol/sol1/feature/s1/feature/d1")) m(s("label")) s("Direct, concentrations (tds)")</actions>
      <actions T="0">t(s("/sol/sol1/feature/s1")) m(s("create")) s("i1") s("Iterative")</actions>
      <actions T="0">t(s("/sol/sol1/feature/s1/feature/i1")) m(s("set")) s("linsolver") s("gmres")</actions>
      <actions T="0">t(s("/sol/sol1/feature/s1/feature/i1")) m(s("set")) s("prefuntype") s("left")</actions>
      <actions T="0">t(s("/sol/sol1/feature/s1/feature/i1")) m(s("set")) s("itrestart") i(50)</actions>
      <actions T="0">t(s("/sol/sol1/feature/s1/feature/i1")) m(s("set")) s("rhob") i(400)</actions>
      <actions T="0">t(s("/sol/sol1/feature/s1/feature/i1")) m(s("set")) s("maxlinit") i(1000)</actions>
      <actions T="0">t(s("/sol/sol1/feature/s1/feature/i1")) m(s("set")) s("nlinnormuse") s("on")</actions>
      <actions T="0">t(s("/sol/sol1/feature/s1/feature/i1")) m(s("label")) s("AMG, concentrations (tds)")</actions>
      <actions T="0">t(s("/sol/sol1/feature/s1/feature/i1")) m(s("create")) s("mg1") s("Multigrid")</actions>
      <actions T="0">t(s("/sol/sol1/feature/s1/feature/i1/feature/mg1")) m(s("set")) s("prefun") s("saamg")</actions>
      <actions T="0">t(s("/sol/sol1/feature/s1/feature/i1/feature/mg1")) m(s("set")) s("mgcycle") s("v")</actions>
      <actions T="0">t(s("/sol/sol1/feature/s1/feature/i1/feature/mg1")) m(s("set")) s("maxcoarsedof") i(50000)</actions>
      <actions T="0">t(s("/sol/sol1/feature/s1/feature/i1/feature/mg1")) m(s("set")) s("strconn") d(0.01)</actions>
      <actions T="0">t(s("/sol/sol1/feature/s1/feature/i1/feature/mg1")) m(s("set")) s("nullspace") s("constant")</actions>
      <actions T="0">t(s("/sol/sol1/feature/s1/feature/i1/feature/mg1")) m(s("set")) s("usesmooth") b(false)</actions>
      <actions T="0">t(s("/sol/sol1/feature/s1/feature/i1/feature/mg1")) m(s("set")) s("saamgcompwise") b(true)</actions>
      <actions T="0">t(s("/sol/sol1/feature/s1/feature/i1/feature/mg1")) m(s("set")) s("loweramg") b(true)</actions>
      <actions T="0">t(s("/sol/sol1/feature/s1/feature/i1/feature/mg1/feature/pr")) m(s("create")) s("sl1") s("SORLine")</actions>
      <actions T="0">t(s("/sol/sol1/feature/s1/feature/i1/feature/mg1/feature/pr/feature/sl1")) m(s("set")) s("linesweeptype") s("ssor")</actions>
      <actions T="0">t(s("/sol/sol1/feature/s1/feature/i1/feature/mg1/feature/pr/feature/sl1")) m(s("set")) s("linerelax") d(0.7)</actions>
      <actions T="0">t(s("/sol/sol1/feature/s1/feature/i1/feature/mg1/feature/pr/feature/sl1")) m(s("set")) s("iter") i(1)</actions>
      <actions T="0">t(s("/sol/sol1/feature/s1/feature/i1/feature/mg1/feature/pr/feature/sl1")) m(s("set")) s("linealgorithm") s("mesh")</actions>
      <actions T="0">t(s("/sol/sol1/feature/s1/feature/i1/feature/mg1/feature/pr/feature/sl1")) m(s("set")) s("linemethod") s("coupled")</actions>
      <actions T="0">t(s("/sol/sol1/feature/s1/feature/i1/feature/mg1/feature/pr/feature/sl1")) m(s("set")) s("seconditer") i(1)</actions>
      <actions T="0">t(s("/sol/sol1/feature/s1/feature/i1/feature/mg1/feature/pr/feature/sl1")) m(s("set")) s("relax") d(0.5)</actions>
      <actions T="0">t(s("/sol/sol1/feature/s1/feature/i1/feature/mg1/feature/po")) m(s("create")) s("sl1") s("SORLine")</actions>
      <actions T="0">t(s("/sol/sol1/feature/s1/feature/i1/feature/mg1/feature/po/feature/sl1")) m(s("set")) s("linesweeptype") s("ssor")</actions>
      <actions T="0">t(s("/sol/sol1/feature/s1/feature/i1/feature/mg1/feature/po/feature/sl1")) m(s("set")) s("linerelax") d(0.7)</actions>
      <actions T="0">t(s("/sol/sol1/feature/s1/feature/i1/feature/mg1/feature/po/feature/sl1")) m(s("set")) s("iter") i(1)</actions>
      <actions T="0">t(s("/sol/sol1/feature/s1/feature/i1/feature/mg1/feature/po/feature/sl1")) m(s("set")) s("linealgorithm") s("mesh")</actions>
      <actions T="0">t(s("/sol/sol1/feature/s1/feature/i1/feature/mg1/feature/po/feature/sl1")) m(s("set")) s("linemethod") s("coupled")</actions>
      <actions T="0">t(s("/sol/sol1/feature/s1/feature/i1/feature/mg1/feature/po/feature/sl1")) m(s("set")) s("seconditer") i(1)</actions>
      <actions T="0">t(s("/sol/sol1/feature/s1/feature/i1/feature/mg1/feature/po/feature/sl1")) m(s("set")) s("relax") d(0.5)</actions>
      <actions T="0">t(s("/sol/sol1/feature/s1/feature/i1/feature/mg1/feature/cs")) m(s("create")) s("d1") s("Direct")</actions>
      <actions T="0">t(s("/sol/sol1/feature/s1/feature/i1/feature/mg1/feature/cs/feature/d1")) m(s("set")) s("linsolver") s("pardiso")</actions>
      <actions T="0">t(s("/sol/sol1/feature/s1/feature/i1/feature/mg1/feature/cs/feature/d1")) m(s("set")) s("pivotperturb") d(1.0E-13)</actions>
      <actions T="0">t(s("/sol/sol1/feature/s1/feature/fc1")) m(s("set")) s("linsolver") s("d1")</actions>
      <actions T="0">t(s("/sol/sol1/feature/s1/feature/fc1")) m(s("set")) s("dtech") s("auto")</actions>
      <actions T="0">t(s("/sol/sol1/feature/s1/feature/fc1")) m(s("set")) s("initstep") d(0.01)</actions>
      <actions T="0">t(s("/sol/sol1/feature/s1/feature/fc1")) m(s("set")) s("minstep") d(1.0E-6)</actions>
      <actions T="0">t(s("/sol/sol1/feature/s1/feature/fc1")) m(s("set")) s("maxiter") i(50)</actions>
      <actions T="0">t(s("/sol/sol1/feature/s1/feature")) m(s("remove")) s("fcDef")</actions>
      <actions T="0">t(s("/sol/sol1")) m(s("attach")) s("std1")</actions>
      <actions T="0">t(s("/sol/sol1")) m(s("runAll"))</actions>
      <actions T="0">t(s("/result/feature/pg1")) m(s("run"))</actions>
      <actions T="0">t(s("/result/feature/pg3")) m(s("run"))</actions>
      <actions T="0">t(s("/param")) m(s("set")) s("Rmax") s("0.05[mol/s/m^3]")</actions>
      <actions T="0">t(s("/sol/sol1")) m(s("study")) s("std1")</actions>
      <actions T="0">t(s("/study/std1/feature/stat")) m(s("set")) s("notlistsolnum") i(1)</actions>
      <actions T="0">t(s("/study/std1/feature/stat")) m(s("set")) s("notsolnum") s("1")</actions>
      <actions T="0">t(s("/study/std1/feature/stat")) m(s("set")) s("listsolnum") i(1)</actions>
      <actions T="0">t(s("/study/std1/feature/stat")) m(s("set")) s("solnum") s("1")</actions>
      <actions T="0">t(s("/sol/sol1/feature")) m(s("remove")) s("s1")</actions>
      <actions T="0">t(s("/sol/sol1/feature")) m(s("remove")) s("v1")</actions>
      <actions T="0">t(s("/sol/sol1/feature")) m(s("remove")) s("st1")</actions>
      <actions T="0">t(s("/sol/sol1")) m(s("create")) s("st1") s("StudyStep")</actions>
      <actions T="0">t(s("/sol/sol1/feature/st1")) m(s("set")) s("study") s("std1")</actions>
      <actions T="0">t(s("/sol/sol1/feature/st1")) m(s("set")) s("studystep") s("stat")</actions>
      <actions T="0">t(s("/sol/sol1")) m(s("create")) s("v1") s("Variables")</actions>
      <actions T="0">t(s("/sol/sol1/feature/v1")) m(s("set")) s("control") s("stat")</actions>
      <actions T="0">t(s("/sol/sol1")) m(s("create")) s("s1") s("Stationary")</actions>
      <actions T="0">t(s("/sol/sol1/feature/s1")) m(s("set")) s("stol") d(0.001)</actions>
      <actions T="0">t(s("/sol/sol1/feature/s1/feature/aDef")) m(s("set")) s("cachepattern") b(true)</actions>
      <actions T="0">t(s("/sol/sol1/feature/s1")) m(s("create")) s("fc1") s("FullyCoupled")</actions>
      <actions T="0">t(s("/sol/sol1/feature/s1/feature/fc1")) m(s("set")) s("dtech") s("auto")</actions>
      <actions T="0">t(s("/sol/sol1/feature/s1/feature/fc1")) m(s("set")) s("initstep") d(0.01)</actions>
      <actions T="0">t(s("/sol/sol1/feature/s1/feature/fc1")) m(s("set")) s("minstep") d(1.0E-6)</actions>
      <actions T="0">t(s("/sol/sol1/feature/s1/feature/fc1")) m(s("set")) s("maxiter") i(50)</actions>
      <actions T="0">t(s("/sol/sol1/feature/s1")) m(s("create")) s("d1") s("Direct")</actions>
      <actions T="0">t(s("/sol/sol1/feature/s1/feature/d1")) m(s("set")) s("linsolver") s("pardiso")</actions>
      <actions T="0">t(s("/sol/sol1/feature/s1/feature/d1")) m(s("set")) s("pivotperturb") d(1.0E-13)</actions>
      <actions T="0">t(s("/sol/sol1/feature/s1/feature/d1")) m(s("label")) s("Direct, concentrations (tds)")</actions>
      <actions T="0">t(s("/sol/sol1/feature/s1")) m(s("create")) s("i1") s("Iterative")</actions>
      <actions T="0">t(s("/sol/sol1/feature/s1/feature/i1")) m(s("set")) s("linsolver") s("gmres")</actions>
      <actions T="0">t(s("/sol/sol1/feature/s1/feature/i1")) m(s("set")) s("prefuntype") s("left")</actions>
      <actions T="0">t(s("/sol/sol1/feature/s1/feature/i1")) m(s("set")) s("itrestart") i(50)</actions>
      <actions T="0">t(s("/sol/sol1/feature/s1/feature/i1")) m(s("set")) s("rhob") i(400)</actions>
      <actions T="0">t(s("/sol/sol1/feature/s1/feature/i1")) m(s("set")) s("maxlinit") i(1000)</actions>
      <actions T="0">t(s("/sol/sol1/feature/s1/feature/i1")) m(s("set")) s("nlinnormuse") s("on")</actions>
      <actions T="0">t(s("/sol/sol1/feature/s1/feature/i1")) m(s("label")) s("AMG, concentrations (tds)")</actions>
      <actions T="0">t(s("/sol/sol1/feature/s1/feature/i1")) m(s("create")) s("mg1") s("Multigrid")</actions>
      <actions T="0">t(s("/sol/sol1/feature/s1/feature/i1/feature/mg1")) m(s("set")) s("prefun") s("saamg")</actions>
      <actions T="0">t(s("/sol/sol1/feature/s1/feature/i1/feature/mg1")) m(s("set")) s("mgcycle") s("v")</actions>
      <actions T="0">t(s("/sol/sol1/feature/s1/feature/i1/feature/mg1")) m(s("set")) s("maxcoarsedof") i(50000)</actions>
      <actions T="0">t(s("/sol/sol1/feature/s1/feature/i1/feature/mg1")) m(s("set")) s("strconn") d(0.01)</actions>
      <actions T="0">t(s("/sol/sol1/feature/s1/feature/i1/feature/mg1")) m(s("set")) s("nullspace") s("constant")</actions>
      <actions T="0">t(s("/sol/sol1/feature/s1/feature/i1/feature/mg1")) m(s("set")) s("usesmooth") b(false)</actions>
      <actions T="0">t(s("/sol/sol1/feature/s1/feature/i1/feature/mg1")) m(s("set")) s("saamgcompwise") b(true)</actions>
      <actions T="0">t(s("/sol/sol1/feature/s1/feature/i1/feature/mg1")) m(s("set")) s("loweramg") b(true)</actions>
      <actions T="0">t(s("/sol/sol1/feature/s1/feature/i1/feature/mg1/feature/pr")) m(s("create")) s("sl1") s("SORLine")</actions>
      <actions T="0">t(s("/sol/sol1/feature/s1/feature/i1/feature/mg1/feature/pr/feature/sl1")) m(s("set")) s("linesweeptype") s("ssor")</actions>
      <actions T="0">t(s("/sol/sol1/feature/s1/feature/i1/feature/mg1/feature/pr/feature/sl1")) m(s("set")) s("linerelax") d(0.7)</actions>
      <actions T="0">t(s("/sol/sol1/feature/s1/feature/i1/feature/mg1/feature/pr/feature/sl1")) m(s("set")) s("iter") i(1)</actions>
      <actions T="0">t(s("/sol/sol1/feature/s1/feature/i1/feature/mg1/feature/pr/feature/sl1")) m(s("set")) s("linealgorithm") s("mesh")</actions>
      <actions T="0">t(s("/sol/sol1/feature/s1/feature/i1/feature/mg1/feature/pr/feature/sl1")) m(s("set")) s("linemethod") s("coupled")</actions>
      <actions T="0">t(s("/sol/sol1/feature/s1/feature/i1/feature/mg1/feature/pr/feature/sl1")) m(s("set")) s("seconditer") i(1)</actions>
      <actions T="0">t(s("/sol/sol1/feature/s1/feature/i1/feature/mg1/feature/pr/feature/sl1")) m(s("set")) s("relax") d(0.5)</actions>
      <actions T="0">t(s("/sol/sol1/feature/s1/feature/i1/feature/mg1/feature/po")) m(s("create")) s("sl1") s("SORLine")</actions>
      <actions T="0">t(s("/sol/sol1/feature/s1/feature/i1/feature/mg1/feature/po/feature/sl1")) m(s("set")) s("linesweeptype") s("ssor")</actions>
      <actions T="0">t(s("/sol/sol1/feature/s1/feature/i1/feature/mg1/feature/po/feature/sl1")) m(s("set")) s("linerelax") d(0.7)</actions>
      <actions T="0">t(s("/sol/sol1/feature/s1/feature/i1/feature/mg1/feature/po/feature/sl1")) m(s("set")) s("iter") i(1)</actions>
      <actions T="0">t(s("/sol/sol1/feature/s1/feature/i1/feature/mg1/feature/po/feature/sl1")) m(s("set")) s("linealgorithm") s("mesh")</actions>
      <actions T="0">t(s("/sol/sol1/feature/s1/feature/i1/feature/mg1/feature/po/feature/sl1")) m(s("set")) s("linemethod") s("coupled")</actions>
      <actions T="0">t(s("/sol/sol1/feature/s1/feature/i1/feature/mg1/feature/po/feature/sl1")) m(s("set")) s("seconditer") i(1)</actions>
      <actions T="0">t(s("/sol/sol1/feature/s1/feature/i1/feature/mg1/feature/po/feature/sl1")) m(s("set")) s("relax") d(0.5)</actions>
      <actions T="0">t(s("/sol/sol1/feature/s1/feature/i1/feature/mg1/feature/cs")) m(s("create")) s("d1") s("Direct")</actions>
      <actions T="0">t(s("/sol/sol1/feature/s1/feature/i1/feature/mg1/feature/cs/feature/d1")) m(s("set")) s("linsolver") s("pardiso")</actions>
      <actions T="0">t(s("/sol/sol1/feature/s1/feature/i1/feature/mg1/feature/cs/feature/d1")) m(s("set")) s("pivotperturb") d(1.0E-13)</actions>
      <actions T="0">t(s("/sol/sol1/feature/s1/feature/fc1")) m(s("set")) s("linsolver") s("d1")</actions>
      <actions T="0">t(s("/sol/sol1/feature/s1/feature/fc1")) m(s("set")) s("dtech") s("auto")</actions>
      <actions T="0">t(s("/sol/sol1/feature/s1/feature/fc1")) m(s("set")) s("initstep") d(0.01)</actions>
      <actions T="0">t(s("/sol/sol1/feature/s1/feature/fc1")) m(s("set")) s("minstep") d(1.0E-6)</actions>
      <actions T="0">t(s("/sol/sol1/feature/s1/feature/fc1")) m(s("set")) s("maxiter") i(50)</actions>
      <actions T="0">t(s("/sol/sol1/feature/s1/feature")) m(s("remove")) s("fcDef")</actions>
      <actions T="0">t(s("/sol/sol1")) m(s("attach")) s("std1")</actions>
      <actions T="0">t(s("/sol/sol1")) m(s("runAll"))</actions>
      <actions T="0">t(s("/result/feature/pg1")) m(s("run"))</actions>
      <actions T="0">t(s("/result/feature/pg3")) m(s("run"))</actions>
      <actions T="0">t(s("/param")) m(s("set")) s("Rmax") s("0.034[mol/s/m^3]")</actions>
      <actions T="0">t(s("/sol/sol1")) m(s("study")) s("std1")</actions>
      <actions T="0">t(s("/study/std1/feature/stat")) m(s("set")) s("notlistsolnum") i(1)</actions>
      <actions T="0">t(s("/study/std1/feature/stat")) m(s("set")) s("notsolnum") s("1")</actions>
      <actions T="0">t(s("/study/std1/feature/stat")) m(s("set")) s("listsolnum") i(1)</actions>
      <actions T="0">t(s("/study/std1/feature/stat")) m(s("set")) s("solnum") s("1")</actions>
      <actions T="0">t(s("/sol/sol1/feature")) m(s("remove")) s("s1")</actions>
      <actions T="0">t(s("/sol/sol1/feature")) m(s("remove")) s("v1")</actions>
      <actions T="0">t(s("/sol/sol1/feature")) m(s("remove")) s("st1")</actions>
      <actions T="0">t(s("/sol/sol1")) m(s("create")) s("st1") s("StudyStep")</actions>
      <actions T="0">t(s("/sol/sol1/feature/st1")) m(s("set")) s("study") s("std1")</actions>
      <actions T="0">t(s("/sol/sol1/feature/st1")) m(s("set")) s("studystep") s("stat")</actions>
      <actions T="0">t(s("/sol/sol1")) m(s("create")) s("v1") s("Variables")</actions>
      <actions T="0">t(s("/sol/sol1/feature/v1")) m(s("set")) s("control") s("stat")</actions>
      <actions T="0">t(s("/sol/sol1")) m(s("create")) s("s1") s("Stationary")</actions>
      <actions T="0">t(s("/sol/sol1/feature/s1")) m(s("set")) s("stol") d(0.001)</actions>
      <actions T="0">t(s("/sol/sol1/feature/s1/feature/aDef")) m(s("set")) s("cachepattern") b(true)</actions>
      <actions T="0">t(s("/sol/sol1/feature/s1")) m(s("create")) s("fc1") s("FullyCoupled")</actions>
      <actions T="0">t(s("/sol/sol1/feature/s1/feature/fc1")) m(s("set")) s("dtech") s("auto")</actions>
      <actions T="0">t(s("/sol/sol1/feature/s1/feature/fc1")) m(s("set")) s("initstep") d(0.01)</actions>
      <actions T="0">t(s("/sol/sol1/feature/s1/feature/fc1")) m(s("set")) s("minstep") d(1.0E-6)</actions>
      <actions T="0">t(s("/sol/sol1/feature/s1/feature/fc1")) m(s("set")) s("maxiter") i(50)</actions>
      <actions T="0">t(s("/sol/sol1/feature/s1")) m(s("create")) s("d1") s("Direct")</actions>
      <actions T="0">t(s("/sol/sol1/feature/s1/feature/d1")) m(s("set")) s("linsolver") s("pardiso")</actions>
      <actions T="0">t(s("/sol/sol1/feature/s1/feature/d1")) m(s("set")) s("pivotperturb") d(1.0E-13)</actions>
      <actions T="0">t(s("/sol/sol1/feature/s1/feature/d1")) m(s("label")) s("Direct, concentrations (tds)")</actions>
      <actions T="0">t(s("/sol/sol1/feature/s1")) m(s("create")) s("i1") s("Iterative")</actions>
      <actions T="0">t(s("/sol/sol1/feature/s1/feature/i1")) m(s("set")) s("linsolver") s("gmres")</actions>
      <actions T="0">t(s("/sol/sol1/feature/s1/feature/i1")) m(s("set")) s("prefuntype") s("left")</actions>
      <actions T="0">t(s("/sol/sol1/feature/s1/feature/i1")) m(s("set")) s("itrestart") i(50)</actions>
      <actions T="0">t(s("/sol/sol1/feature/s1/feature/i1")) m(s("set")) s("rhob") i(400)</actions>
      <actions T="0">t(s("/sol/sol1/feature/s1/feature/i1")) m(s("set")) s("maxlinit") i(1000)</actions>
      <actions T="0">t(s("/sol/sol1/feature/s1/feature/i1")) m(s("set")) s("nlinnormuse") s("on")</actions>
      <actions T="0">t(s("/sol/sol1/feature/s1/feature/i1")) m(s("label")) s("AMG, concentrations (tds)")</actions>
      <actions T="0">t(s("/sol/sol1/feature/s1/feature/i1")) m(s("create")) s("mg1") s("Multigrid")</actions>
      <actions T="0">t(s("/sol/sol1/feature/s1/feature/i1/feature/mg1")) m(s("set")) s("prefun") s("saamg")</actions>
      <actions T="0">t(s("/sol/sol1/feature/s1/feature/i1/feature/mg1")) m(s("set")) s("mgcycle") s("v")</actions>
      <actions T="0">t(s("/sol/sol1/feature/s1/feature/i1/feature/mg1")) m(s("set")) s("maxcoarsedof") i(50000)</actions>
      <actions T="0">t(s("/sol/sol1/feature/s1/feature/i1/feature/mg1")) m(s("set")) s("strconn") d(0.01)</actions>
      <actions T="0">t(s("/sol/sol1/feature/s1/feature/i1/feature/mg1")) m(s("set")) s("nullspace") s("constant")</actions>
      <actions T="0">t(s("/sol/sol1/feature/s1/feature/i1/feature/mg1")) m(s("set")) s("usesmooth") b(false)</actions>
      <actions T="0">t(s("/sol/sol1/feature/s1/feature/i1/feature/mg1")) m(s("set")) s("saamgcompwise") b(true)</actions>
      <actions T="0">t(s("/sol/sol1/feature/s1/feature/i1/feature/mg1")) m(s("set")) s("loweramg") b(true)</actions>
      <actions T="0">t(s("/sol/sol1/feature/s1/feature/i1/feature/mg1/feature/pr")) m(s("create")) s("sl1") s("SORLine")</actions>
      <actions T="0">t(s("/sol/sol1/feature/s1/feature/i1/feature/mg1/feature/pr/feature/sl1")) m(s("set")) s("linesweeptype") s("ssor")</actions>
      <actions T="0">t(s("/sol/sol1/feature/s1/feature/i1/feature/mg1/feature/pr/feature/sl1")) m(s("set")) s("linerelax") d(0.7)</actions>
      <actions T="0">t(s("/sol/sol1/feature/s1/feature/i1/feature/mg1/feature/pr/feature/sl1")) m(s("set")) s("iter") i(1)</actions>
      <actions T="0">t(s("/sol/sol1/feature/s1/feature/i1/feature/mg1/feature/pr/feature/sl1")) m(s("set")) s("linealgorithm") s("mesh")</actions>
      <actions T="0">t(s("/sol/sol1/feature/s1/feature/i1/feature/mg1/feature/pr/feature/sl1")) m(s("set")) s("linemethod") s("coupled")</actions>
      <actions T="0">t(s("/sol/sol1/feature/s1/feature/i1/feature/mg1/feature/pr/feature/sl1")) m(s("set")) s("seconditer") i(1)</actions>
      <actions T="0">t(s("/sol/sol1/feature/s1/feature/i1/feature/mg1/feature/pr/feature/sl1")) m(s("set")) s("relax") d(0.5)</actions>
      <actions T="0">t(s("/sol/sol1/feature/s1/feature/i1/feature/mg1/feature/po")) m(s("create")) s("sl1") s("SORLine")</actions>
      <actions T="0">t(s("/sol/sol1/feature/s1/feature/i1/feature/mg1/feature/po/feature/sl1")) m(s("set")) s("linesweeptype") s("ssor")</actions>
      <actions T="0">t(s("/sol/sol1/feature/s1/feature/i1/feature/mg1/feature/po/feature/sl1")) m(s("set")) s("linerelax") d(0.7)</actions>
      <actions T="0">t(s("/sol/sol1/feature/s1/feature/i1/feature/mg1/feature/po/feature/sl1")) m(s("set")) s("iter") i(1)</actions>
      <actions T="0">t(s("/sol/sol1/feature/s1/feature/i1/feature/mg1/feature/po/feature/sl1")) m(s("set")) s("linealgorithm") s("mesh")</actions>
      <actions T="0">t(s("/sol/sol1/feature/s1/feature/i1/feature/mg1/feature/po/feature/sl1")) m(s("set")) s("linemethod") s("coupled")</actions>
      <actions T="0">t(s("/sol/sol1/feature/s1/feature/i1/feature/mg1/feature/po/feature/sl1")) m(s("set")) s("seconditer") i(1)</actions>
      <actions T="0">t(s("/sol/sol1/feature/s1/feature/i1/feature/mg1/feature/po/feature/sl1")) m(s("set")) s("relax") d(0.5)</actions>
      <actions T="0">t(s("/sol/sol1/feature/s1/feature/i1/feature/mg1/feature/cs")) m(s("create")) s("d1") s("Direct")</actions>
      <actions T="0">t(s("/sol/sol1/feature/s1/feature/i1/feature/mg1/feature/cs/feature/d1")) m(s("set")) s("linsolver") s("pardiso")</actions>
      <actions T="0">t(s("/sol/sol1/feature/s1/feature/i1/feature/mg1/feature/cs/feature/d1")) m(s("set")) s("pivotperturb") d(1.0E-13)</actions>
      <actions T="0">t(s("/sol/sol1/feature/s1/feature/fc1")) m(s("set")) s("linsolver") s("d1")</actions>
      <actions T="0">t(s("/sol/sol1/feature/s1/feature/fc1")) m(s("set")) s("dtech") s("auto")</actions>
      <actions T="0">t(s("/sol/sol1/feature/s1/feature/fc1")) m(s("set")) s("initstep") d(0.01)</actions>
      <actions T="0">t(s("/sol/sol1/feature/s1/feature/fc1")) m(s("set")) s("minstep") d(1.0E-6)</actions>
      <actions T="0">t(s("/sol/sol1/feature/s1/feature/fc1")) m(s("set")) s("maxiter") i(50)</actions>
      <actions T="0">t(s("/sol/sol1/feature/s1/feature")) m(s("remove")) s("fcDef")</actions>
      <actions T="0">t(s("/sol/sol1")) m(s("attach")) s("std1")</actions>
      <actions T="0">t(s("/sol/sol1")) m(s("runAll"))</actions>
      <actions T="0">t(s("/result/feature/pg1")) m(s("run"))</actions>
      <actions T="0">t(s("/result/feature/pg3")) m(s("run"))</actions>
      <actions T="0">t(s("/param")) m(s("set")) s("Rmax") s("0.04[mol/s/m^3]")</actions>
      <actions T="0">t(s("/sol/sol1")) m(s("study")) s("std1")</actions>
      <actions T="0">t(s("/study/std1/feature/stat")) m(s("set")) s("notlistsolnum") i(1)</actions>
      <actions T="0">t(s("/study/std1/feature/stat")) m(s("set")) s("notsolnum") s("1")</actions>
      <actions T="0">t(s("/study/std1/feature/stat")) m(s("set")) s("listsolnum") i(1)</actions>
      <actions T="0">t(s("/study/std1/feature/stat")) m(s("set")) s("solnum") s("1")</actions>
      <actions T="0">t(s("/sol/sol1/feature")) m(s("remove")) s("s1")</actions>
      <actions T="0">t(s("/sol/sol1/feature")) m(s("remove")) s("v1")</actions>
      <actions T="0">t(s("/sol/sol1/feature")) m(s("remove")) s("st1")</actions>
      <actions T="0">t(s("/sol/sol1")) m(s("create")) s("st1") s("StudyStep")</actions>
      <actions T="0">t(s("/sol/sol1/feature/st1")) m(s("set")) s("study") s("std1")</actions>
      <actions T="0">t(s("/sol/sol1/feature/st1")) m(s("set")) s("studystep") s("stat")</actions>
      <actions T="0">t(s("/sol/sol1")) m(s("create")) s("v1") s("Variables")</actions>
      <actions T="0">t(s("/sol/sol1/feature/v1")) m(s("set")) s("control") s("stat")</actions>
      <actions T="0">t(s("/sol/sol1")) m(s("create")) s("s1") s("Stationary")</actions>
      <actions T="0">t(s("/sol/sol1/feature/s1")) m(s("set")) s("stol") d(0.001)</actions>
      <actions T="0">t(s("/sol/sol1/feature/s1/feature/aDef")) m(s("set")) s("cachepattern") b(true)</actions>
      <actions T="0">t(s("/sol/sol1/feature/s1")) m(s("create")) s("fc1") s("FullyCoupled")</actions>
      <actions T="0">t(s("/sol/sol1/feature/s1/feature/fc1")) m(s("set")) s("dtech") s("auto")</actions>
      <actions T="0">t(s("/sol/sol1/feature/s1/feature/fc1")) m(s("set")) s("initstep") d(0.01)</actions>
      <actions T="0">t(s("/sol/sol1/feature/s1/feature/fc1")) m(s("set")) s("minstep") d(1.0E-6)</actions>
      <actions T="0">t(s("/sol/sol1/feature/s1/feature/fc1")) m(s("set")) s("maxiter") i(50)</actions>
      <actions T="0">t(s("/sol/sol1/feature/s1")) m(s("create")) s("d1") s("Direct")</actions>
      <actions T="0">t(s("/sol/sol1/feature/s1/feature/d1")) m(s("set")) s("linsolver") s("pardiso")</actions>
      <actions T="0">t(s("/sol/sol1/feature/s1/feature/d1")) m(s("set")) s("pivotperturb") d(1.0E-13)</actions>
      <actions T="0">t(s("/sol/sol1/feature/s1/feature/d1")) m(s("label")) s("Direct, concentrations (tds)")</actions>
      <actions T="0">t(s("/sol/sol1/feature/s1")) m(s("create")) s("i1") s("Iterative")</actions>
      <actions T="0">t(s("/sol/sol1/feature/s1/feature/i1")) m(s("set")) s("linsolver") s("gmres")</actions>
      <actions T="0">t(s("/sol/sol1/feature/s1/feature/i1")) m(s("set")) s("prefuntype") s("left")</actions>
      <actions T="0">t(s("/sol/sol1/feature/s1/feature/i1")) m(s("set")) s("itrestart") i(50)</actions>
      <actions T="0">t(s("/sol/sol1/feature/s1/feature/i1")) m(s("set")) s("rhob") i(400)</actions>
      <actions T="0">t(s("/sol/sol1/feature/s1/feature/i1")) m(s("set")) s("maxlinit") i(1000)</actions>
      <actions T="0">t(s("/sol/sol1/feature/s1/feature/i1")) m(s("set")) s("nlinnormuse") s("on")</actions>
      <actions T="0">t(s("/sol/sol1/feature/s1/feature/i1")) m(s("label")) s("AMG, concentrations (tds)")</actions>
      <actions T="0">t(s("/sol/sol1/feature/s1/feature/i1")) m(s("create")) s("mg1") s("Multigrid")</actions>
      <actions T="0">t(s("/sol/sol1/feature/s1/feature/i1/feature/mg1")) m(s("set")) s("prefun") s("saamg")</actions>
      <actions T="0">t(s("/sol/sol1/feature/s1/feature/i1/feature/mg1")) m(s("set")) s("mgcycle") s("v")</actions>
      <actions T="0">t(s("/sol/sol1/feature/s1/feature/i1/feature/mg1")) m(s("set")) s("maxcoarsedof") i(50000)</actions>
      <actions T="0">t(s("/sol/sol1/feature/s1/feature/i1/feature/mg1")) m(s("set")) s("strconn") d(0.01)</actions>
      <actions T="0">t(s("/sol/sol1/feature/s1/feature/i1/feature/mg1")) m(s("set")) s("nullspace") s("constant")</actions>
      <actions T="0">t(s("/sol/sol1/feature/s1/feature/i1/feature/mg1")) m(s("set")) s("usesmooth") b(false)</actions>
      <actions T="0">t(s("/sol/sol1/feature/s1/feature/i1/feature/mg1")) m(s("set")) s("saamgcompwise") b(true)</actions>
      <actions T="0">t(s("/sol/sol1/feature/s1/feature/i1/feature/mg1")) m(s("set")) s("loweramg") b(true)</actions>
      <actions T="0">t(s("/sol/sol1/feature/s1/feature/i1/feature/mg1/feature/pr")) m(s("create")) s("sl1") s("SORLine")</actions>
      <actions T="0">t(s("/sol/sol1/feature/s1/feature/i1/feature/mg1/feature/pr/feature/sl1")) m(s("set")) s("linesweeptype") s("ssor")</actions>
      <actions T="0">t(s("/sol/sol1/feature/s1/feature/i1/feature/mg1/feature/pr/feature/sl1")) m(s("set")) s("linerelax") d(0.7)</actions>
      <actions T="0">t(s("/sol/sol1/feature/s1/feature/i1/feature/mg1/feature/pr/feature/sl1")) m(s("set")) s("iter") i(1)</actions>
      <actions T="0">t(s("/sol/sol1/feature/s1/feature/i1/feature/mg1/feature/pr/feature/sl1")) m(s("set")) s("linealgorithm") s("mesh")</actions>
      <actions T="0">t(s("/sol/sol1/feature/s1/feature/i1/feature/mg1/feature/pr/feature/sl1")) m(s("set")) s("linemethod") s("coupled")</actions>
      <actions T="0">t(s("/sol/sol1/feature/s1/feature/i1/feature/mg1/feature/pr/feature/sl1")) m(s("set")) s("seconditer") i(1)</actions>
      <actions T="0">t(s("/sol/sol1/feature/s1/feature/i1/feature/mg1/feature/pr/feature/sl1")) m(s("set")) s("relax") d(0.5)</actions>
      <actions T="0">t(s("/sol/sol1/feature/s1/feature/i1/feature/mg1/feature/po")) m(s("create")) s("sl1") s("SORLine")</actions>
      <actions T="0">t(s("/sol/sol1/feature/s1/feature/i1/feature/mg1/feature/po/feature/sl1")) m(s("set")) s("linesweeptype") s("ssor")</actions>
      <actions T="0">t(s("/sol/sol1/feature/s1/feature/i1/feature/mg1/feature/po/feature/sl1")) m(s("set")) s("linerelax") d(0.7)</actions>
      <actions T="0">t(s("/sol/sol1/feature/s1/feature/i1/feature/mg1/feature/po/feature/sl1")) m(s("set")) s("iter") i(1)</actions>
      <actions T="0">t(s("/sol/sol1/feature/s1/feature/i1/feature/mg1/feature/po/feature/sl1")) m(s("set")) s("linealgorithm") s("mesh")</actions>
      <actions T="0">t(s("/sol/sol1/feature/s1/feature/i1/feature/mg1/feature/po/feature/sl1")) m(s("set")) s("linemethod") s("coupled")</actions>
      <actions T="0">t(s("/sol/sol1/feature/s1/feature/i1/feature/mg1/feature/po/feature/sl1")) m(s("set")) s("seconditer") i(1)</actions>
      <actions T="0">t(s("/sol/sol1/feature/s1/feature/i1/feature/mg1/feature/po/feature/sl1")) m(s("set")) s("relax") d(0.5)</actions>
      <actions T="0">t(s("/sol/sol1/feature/s1/feature/i1/feature/mg1/feature/cs")) m(s("create")) s("d1") s("Direct")</actions>
      <actions T="0">t(s("/sol/sol1/feature/s1/feature/i1/feature/mg1/feature/cs/feature/d1")) m(s("set")) s("linsolver") s("pardiso")</actions>
      <actions T="0">t(s("/sol/sol1/feature/s1/feature/i1/feature/mg1/feature/cs/feature/d1")) m(s("set")) s("pivotperturb") d(1.0E-13)</actions>
      <actions T="0">t(s("/sol/sol1/feature/s1/feature/fc1")) m(s("set")) s("linsolver") s("d1")</actions>
      <actions T="0">t(s("/sol/sol1/feature/s1/feature/fc1")) m(s("set")) s("dtech") s("auto")</actions>
      <actions T="0">t(s("/sol/sol1/feature/s1/feature/fc1")) m(s("set")) s("initstep") d(0.01)</actions>
      <actions T="0">t(s("/sol/sol1/feature/s1/feature/fc1")) m(s("set")) s("minstep") d(1.0E-6)</actions>
      <actions T="0">t(s("/sol/sol1/feature/s1/feature/fc1")) m(s("set")) s("maxiter") i(50)</actions>
      <actions T="0">t(s("/sol/sol1/feature/s1/feature")) m(s("remove")) s("fcDef")</actions>
      <actions T="0">t(s("/sol/sol1")) m(s("attach")) s("std1")</actions>
      <actions T="0">t(s("/sol/sol1")) m(s("runAll"))</actions>
      <actions T="0">t(s("/result/feature/pg1")) m(s("run"))</actions>
      <actions T="0">t(s("/result/feature/pg3")) m(s("run"))</actions>
      <actions T="0">t(s("/param")) m(s("set")) s("Rmax") s("0.034[mol/s/m^3]")</actions>
      <actions T="0">t(s("/sol/sol1")) m(s("study")) s("std1")</actions>
      <actions T="0">t(s("/study/std1/feature/stat")) m(s("set")) s("notlistsolnum") i(1)</actions>
      <actions T="0">t(s("/study/std1/feature/stat")) m(s("set")) s("notsolnum") s("1")</actions>
      <actions T="0">t(s("/study/std1/feature/stat")) m(s("set")) s("listsolnum") i(1)</actions>
      <actions T="0">t(s("/study/std1/feature/stat")) m(s("set")) s("solnum") s("1")</actions>
      <actions T="0">t(s("/sol/sol1/feature")) m(s("remove")) s("s1")</actions>
      <actions T="0">t(s("/sol/sol1/feature")) m(s("remove")) s("v1")</actions>
      <actions T="0">t(s("/sol/sol1/feature")) m(s("remove")) s("st1")</actions>
      <actions T="0">t(s("/sol/sol1")) m(s("create")) s("st1") s("StudyStep")</actions>
      <actions T="0">t(s("/sol/sol1/feature/st1")) m(s("set")) s("study") s("std1")</actions>
      <actions T="0">t(s("/sol/sol1/feature/st1")) m(s("set")) s("studystep") s("stat")</actions>
      <actions T="0">t(s("/sol/sol1")) m(s("create")) s("v1") s("Variables")</actions>
      <actions T="0">t(s("/sol/sol1/feature/v1")) m(s("set")) s("control") s("stat")</actions>
      <actions T="0">t(s("/sol/sol1")) m(s("create")) s("s1") s("Stationary")</actions>
      <actions T="0">t(s("/sol/sol1/feature/s1")) m(s("set")) s("stol") d(0.001)</actions>
      <actions T="0">t(s("/sol/sol1/feature/s1/feature/aDef")) m(s("set")) s("cachepattern") b(true)</actions>
      <actions T="0">t(s("/sol/sol1/feature/s1")) m(s("create")) s("fc1") s("FullyCoupled")</actions>
      <actions T="0">t(s("/sol/sol1/feature/s1/feature/fc1")) m(s("set")) s("dtech") s("auto")</actions>
      <actions T="0">t(s("/sol/sol1/feature/s1/feature/fc1")) m(s("set")) s("initstep") d(0.01)</actions>
      <actions T="0">t(s("/sol/sol1/feature/s1/feature/fc1")) m(s("set")) s("minstep") d(1.0E-6)</actions>
      <actions T="0">t(s("/sol/sol1/feature/s1/feature/fc1")) m(s("set")) s("maxiter") i(50)</actions>
      <actions T="0">t(s("/sol/sol1/feature/s1")) m(s("create")) s("d1") s("Direct")</actions>
      <actions T="0">t(s("/sol/sol1/feature/s1/feature/d1")) m(s("set")) s("linsolver") s("pardiso")</actions>
      <actions T="0">t(s("/sol/sol1/feature/s1/feature/d1")) m(s("set")) s("pivotperturb") d(1.0E-13)</actions>
      <actions T="0">t(s("/sol/sol1/feature/s1/feature/d1")) m(s("label")) s("Direct, concentrations (tds)")</actions>
      <actions T="0">t(s("/sol/sol1/feature/s1")) m(s("create")) s("i1") s("Iterative")</actions>
      <actions T="0">t(s("/sol/sol1/feature/s1/feature/i1")) m(s("set")) s("linsolver") s("gmres")</actions>
      <actions T="0">t(s("/sol/sol1/feature/s1/feature/i1")) m(s("set")) s("prefuntype") s("left")</actions>
      <actions T="0">t(s("/sol/sol1/feature/s1/feature/i1")) m(s("set")) s("itrestart") i(50)</actions>
      <actions T="0">t(s("/sol/sol1/feature/s1/feature/i1")) m(s("set")) s("rhob") i(400)</actions>
      <actions T="0">t(s("/sol/sol1/feature/s1/feature/i1")) m(s("set")) s("maxlinit") i(1000)</actions>
      <actions T="0">t(s("/sol/sol1/feature/s1/feature/i1")) m(s("set")) s("nlinnormuse") s("on")</actions>
      <actions T="0">t(s("/sol/sol1/feature/s1/feature/i1")) m(s("label")) s("AMG, concentrations (tds)")</actions>
      <actions T="0">t(s("/sol/sol1/feature/s1/feature/i1")) m(s("create")) s("mg1") s("Multigrid")</actions>
      <actions T="0">t(s("/sol/sol1/feature/s1/feature/i1/feature/mg1")) m(s("set")) s("prefun") s("saamg")</actions>
      <actions T="0">t(s("/sol/sol1/feature/s1/feature/i1/feature/mg1")) m(s("set")) s("mgcycle") s("v")</actions>
      <actions T="0">t(s("/sol/sol1/feature/s1/feature/i1/feature/mg1")) m(s("set")) s("maxcoarsedof") i(50000)</actions>
      <actions T="0">t(s("/sol/sol1/feature/s1/feature/i1/feature/mg1")) m(s("set")) s("strconn") d(0.01)</actions>
      <actions T="0">t(s("/sol/sol1/feature/s1/feature/i1/feature/mg1")) m(s("set")) s("nullspace") s("constant")</actions>
      <actions T="0">t(s("/sol/sol1/feature/s1/feature/i1/feature/mg1")) m(s("set")) s("usesmooth") b(false)</actions>
      <actions T="0">t(s("/sol/sol1/feature/s1/feature/i1/feature/mg1")) m(s("set")) s("saamgcompwise") b(true)</actions>
      <actions T="0">t(s("/sol/sol1/feature/s1/feature/i1/feature/mg1")) m(s("set")) s("loweramg") b(true)</actions>
      <actions T="0">t(s("/sol/sol1/feature/s1/feature/i1/feature/mg1/feature/pr")) m(s("create")) s("sl1") s("SORLine")</actions>
      <actions T="0">t(s("/sol/sol1/feature/s1/feature/i1/feature/mg1/feature/pr/feature/sl1")) m(s("set")) s("linesweeptype") s("ssor")</actions>
      <actions T="0">t(s("/sol/sol1/feature/s1/feature/i1/feature/mg1/feature/pr/feature/sl1")) m(s("set")) s("linerelax") d(0.7)</actions>
      <actions T="0">t(s("/sol/sol1/feature/s1/feature/i1/feature/mg1/feature/pr/feature/sl1")) m(s("set")) s("iter") i(1)</actions>
      <actions T="0">t(s("/sol/sol1/feature/s1/feature/i1/feature/mg1/feature/pr/feature/sl1")) m(s("set")) s("linealgorithm") s("mesh")</actions>
      <actions T="0">t(s("/sol/sol1/feature/s1/feature/i1/feature/mg1/feature/pr/feature/sl1")) m(s("set")) s("linemethod") s("coupled")</actions>
      <actions T="0">t(s("/sol/sol1/feature/s1/feature/i1/feature/mg1/feature/pr/feature/sl1")) m(s("set")) s("seconditer") i(1)</actions>
      <actions T="0">t(s("/sol/sol1/feature/s1/feature/i1/feature/mg1/feature/pr/feature/sl1")) m(s("set")) s("relax") d(0.5)</actions>
      <actions T="0">t(s("/sol/sol1/feature/s1/feature/i1/feature/mg1/feature/po")) m(s("create")) s("sl1") s("SORLine")</actions>
      <actions T="0">t(s("/sol/sol1/feature/s1/feature/i1/feature/mg1/feature/po/feature/sl1")) m(s("set")) s("linesweeptype") s("ssor")</actions>
      <actions T="0">t(s("/sol/sol1/feature/s1/feature/i1/feature/mg1/feature/po/feature/sl1")) m(s("set")) s("linerelax") d(0.7)</actions>
      <actions T="0">t(s("/sol/sol1/feature/s1/feature/i1/feature/mg1/feature/po/feature/sl1")) m(s("set")) s("iter") i(1)</actions>
      <actions T="0">t(s("/sol/sol1/feature/s1/feature/i1/feature/mg1/feature/po/feature/sl1")) m(s("set")) s("linealgorithm") s("mesh")</actions>
      <actions T="0">t(s("/sol/sol1/feature/s1/feature/i1/feature/mg1/feature/po/feature/sl1")) m(s("set")) s("linemethod") s("coupled")</actions>
      <actions T="0">t(s("/sol/sol1/feature/s1/feature/i1/feature/mg1/feature/po/feature/sl1")) m(s("set")) s("seconditer") i(1)</actions>
      <actions T="0">t(s("/sol/sol1/feature/s1/feature/i1/feature/mg1/feature/po/feature/sl1")) m(s("set")) s("relax") d(0.5)</actions>
      <actions T="0">t(s("/sol/sol1/feature/s1/feature/i1/feature/mg1/feature/cs")) m(s("create")) s("d1") s("Direct")</actions>
      <actions T="0">t(s("/sol/sol1/feature/s1/feature/i1/feature/mg1/feature/cs/feature/d1")) m(s("set")) s("linsolver") s("pardiso")</actions>
      <actions T="0">t(s("/sol/sol1/feature/s1/feature/i1/feature/mg1/feature/cs/feature/d1")) m(s("set")) s("pivotperturb") d(1.0E-13)</actions>
      <actions T="0">t(s("/sol/sol1/feature/s1/feature/fc1")) m(s("set")) s("linsolver") s("d1")</actions>
      <actions T="0">t(s("/sol/sol1/feature/s1/feature/fc1")) m(s("set")) s("dtech") s("auto")</actions>
      <actions T="0">t(s("/sol/sol1/feature/s1/feature/fc1")) m(s("set")) s("initstep") d(0.01)</actions>
      <actions T="0">t(s("/sol/sol1/feature/s1/feature/fc1")) m(s("set")) s("minstep") d(1.0E-6)</actions>
      <actions T="0">t(s("/sol/sol1/feature/s1/feature/fc1")) m(s("set")) s("maxiter") i(50)</actions>
      <actions T="0">t(s("/sol/sol1/feature/s1/feature")) m(s("remove")) s("fcDef")</actions>
      <actions T="0">t(s("/sol/sol1")) m(s("attach")) s("std1")</actions>
      <actions T="0">t(s("/sol/sol1")) m(s("runAll"))</actions>
      <actions T="0">t(s("/result/feature/pg1")) m(s("run"))</actions>
      <actions T="0">t(s("/result/feature/pg3")) m(s("run"))</actions>
      <actions T="0">t(s("/param")) m(s("set")) s("Rmax") s("0.05[mol/s/m^3]")</actions>
      <actions T="0">t(s("/sol/sol1")) m(s("study")) s("std1")</actions>
      <actions T="0">t(s("/study/std1/feature/stat")) m(s("set")) s("notlistsolnum") i(1)</actions>
      <actions T="0">t(s("/study/std1/feature/stat")) m(s("set")) s("notsolnum") s("1")</actions>
      <actions T="0">t(s("/study/std1/feature/stat")) m(s("set")) s("listsolnum") i(1)</actions>
      <actions T="0">t(s("/study/std1/feature/stat")) m(s("set")) s("solnum") s("1")</actions>
      <actions T="0">t(s("/sol/sol1/feature")) m(s("remove")) s("s1")</actions>
      <actions T="0">t(s("/sol/sol1/feature")) m(s("remove")) s("v1")</actions>
      <actions T="0">t(s("/sol/sol1/feature")) m(s("remove")) s("st1")</actions>
      <actions T="0">t(s("/sol/sol1")) m(s("create")) s("st1") s("StudyStep")</actions>
      <actions T="0">t(s("/sol/sol1/feature/st1")) m(s("set")) s("study") s("std1")</actions>
      <actions T="0">t(s("/sol/sol1/feature/st1")) m(s("set")) s("studystep") s("stat")</actions>
      <actions T="0">t(s("/sol/sol1")) m(s("create")) s("v1") s("Variables")</actions>
      <actions T="0">t(s("/sol/sol1/feature/v1")) m(s("set")) s("control") s("stat")</actions>
      <actions T="0">t(s("/sol/sol1")) m(s("create")) s("s1") s("Stationary")</actions>
      <actions T="0">t(s("/sol/sol1/feature/s1")) m(s("set")) s("stol") d(0.001)</actions>
      <actions T="0">t(s("/sol/sol1/feature/s1/feature/aDef")) m(s("set")) s("cachepattern") b(true)</actions>
      <actions T="0">t(s("/sol/sol1/feature/s1")) m(s("create")) s("fc1") s("FullyCoupled")</actions>
      <actions T="0">t(s("/sol/sol1/feature/s1/feature/fc1")) m(s("set")) s("dtech") s("auto")</actions>
      <actions T="0">t(s("/sol/sol1/feature/s1/feature/fc1")) m(s("set")) s("initstep") d(0.01)</actions>
      <actions T="0">t(s("/sol/sol1/feature/s1/feature/fc1")) m(s("set")) s("minstep") d(1.0E-6)</actions>
      <actions T="0">t(s("/sol/sol1/feature/s1/feature/fc1")) m(s("set")) s("maxiter") i(50)</actions>
      <actions T="0">t(s("/sol/sol1/feature/s1")) m(s("create")) s("d1") s("Direct")</actions>
      <actions T="0">t(s("/sol/sol1/feature/s1/feature/d1")) m(s("set")) s("linsolver") s("pardiso")</actions>
      <actions T="0">t(s("/sol/sol1/feature/s1/feature/d1")) m(s("set")) s("pivotperturb") d(1.0E-13)</actions>
      <actions T="0">t(s("/sol/sol1/feature/s1/feature/d1")) m(s("label")) s("Direct, concentrations (tds)")</actions>
      <actions T="0">t(s("/sol/sol1/feature/s1")) m(s("create")) s("i1") s("Iterative")</actions>
      <actions T="0">t(s("/sol/sol1/feature/s1/feature/i1")) m(s("set")) s("linsolver") s("gmres")</actions>
      <actions T="0">t(s("/sol/sol1/feature/s1/feature/i1")) m(s("set")) s("prefuntype") s("left")</actions>
      <actions T="0">t(s("/sol/sol1/feature/s1/feature/i1")) m(s("set")) s("itrestart") i(50)</actions>
      <actions T="0">t(s("/sol/sol1/feature/s1/feature/i1")) m(s("set")) s("rhob") i(400)</actions>
      <actions T="0">t(s("/sol/sol1/feature/s1/feature/i1")) m(s("set")) s("maxlinit") i(1000)</actions>
      <actions T="0">t(s("/sol/sol1/feature/s1/feature/i1")) m(s("set")) s("nlinnormuse") s("on")</actions>
      <actions T="0">t(s("/sol/sol1/feature/s1/feature/i1")) m(s("label")) s("AMG, concentrations (tds)")</actions>
      <actions T="0">t(s("/sol/sol1/feature/s1/feature/i1")) m(s("create")) s("mg1") s("Multigrid")</actions>
      <actions T="0">t(s("/sol/sol1/feature/s1/feature/i1/feature/mg1")) m(s("set")) s("prefun") s("saamg")</actions>
      <actions T="0">t(s("/sol/sol1/feature/s1/feature/i1/feature/mg1")) m(s("set")) s("mgcycle") s("v")</actions>
      <actions T="0">t(s("/sol/sol1/feature/s1/feature/i1/feature/mg1")) m(s("set")) s("maxcoarsedof") i(50000)</actions>
      <actions T="0">t(s("/sol/sol1/feature/s1/feature/i1/feature/mg1")) m(s("set")) s("strconn") d(0.01)</actions>
      <actions T="0">t(s("/sol/sol1/feature/s1/feature/i1/feature/mg1")) m(s("set")) s("nullspace") s("constant")</actions>
      <actions T="0">t(s("/sol/sol1/feature/s1/feature/i1/feature/mg1")) m(s("set")) s("usesmooth") b(false)</actions>
      <actions T="0">t(s("/sol/sol1/feature/s1/feature/i1/feature/mg1")) m(s("set")) s("saamgcompwise") b(true)</actions>
      <actions T="0">t(s("/sol/sol1/feature/s1/feature/i1/feature/mg1")) m(s("set")) s("loweramg") b(true)</actions>
      <actions T="0">t(s("/sol/sol1/feature/s1/feature/i1/feature/mg1/feature/pr")) m(s("create")) s("sl1") s("SORLine")</actions>
      <actions T="0">t(s("/sol/sol1/feature/s1/feature/i1/feature/mg1/feature/pr/feature/sl1")) m(s("set")) s("linesweeptype") s("ssor")</actions>
      <actions T="0">t(s("/sol/sol1/feature/s1/feature/i1/feature/mg1/feature/pr/feature/sl1")) m(s("set")) s("linerelax") d(0.7)</actions>
      <actions T="0">t(s("/sol/sol1/feature/s1/feature/i1/feature/mg1/feature/pr/feature/sl1")) m(s("set")) s("iter") i(1)</actions>
      <actions T="0">t(s("/sol/sol1/feature/s1/feature/i1/feature/mg1/feature/pr/feature/sl1")) m(s("set")) s("linealgorithm") s("mesh")</actions>
      <actions T="0">t(s("/sol/sol1/feature/s1/feature/i1/feature/mg1/feature/pr/feature/sl1")) m(s("set")) s("linemethod") s("coupled")</actions>
      <actions T="0">t(s("/sol/sol1/feature/s1/feature/i1/feature/mg1/feature/pr/feature/sl1")) m(s("set")) s("seconditer") i(1)</actions>
      <actions T="0">t(s("/sol/sol1/feature/s1/feature/i1/feature/mg1/feature/pr/feature/sl1")) m(s("set")) s("relax") d(0.5)</actions>
      <actions T="0">t(s("/sol/sol1/feature/s1/feature/i1/feature/mg1/feature/po")) m(s("create")) s("sl1") s("SORLine")</actions>
      <actions T="0">t(s("/sol/sol1/feature/s1/feature/i1/feature/mg1/feature/po/feature/sl1")) m(s("set")) s("linesweeptype") s("ssor")</actions>
      <actions T="0">t(s("/sol/sol1/feature/s1/feature/i1/feature/mg1/feature/po/feature/sl1")) m(s("set")) s("linerelax") d(0.7)</actions>
      <actions T="0">t(s("/sol/sol1/feature/s1/feature/i1/feature/mg1/feature/po/feature/sl1")) m(s("set")) s("iter") i(1)</actions>
      <actions T="0">t(s("/sol/sol1/feature/s1/feature/i1/feature/mg1/feature/po/feature/sl1")) m(s("set")) s("linealgorithm") s("mesh")</actions>
      <actions T="0">t(s("/sol/sol1/feature/s1/feature/i1/feature/mg1/feature/po/feature/sl1")) m(s("set")) s("linemethod") s("coupled")</actions>
      <actions T="0">t(s("/sol/sol1/feature/s1/feature/i1/feature/mg1/feature/po/feature/sl1")) m(s("set")) s("seconditer") i(1)</actions>
      <actions T="0">t(s("/sol/sol1/feature/s1/feature/i1/feature/mg1/feature/po/feature/sl1")) m(s("set")) s("relax") d(0.5)</actions>
      <actions T="0">t(s("/sol/sol1/feature/s1/feature/i1/feature/mg1/feature/cs")) m(s("create")) s("d1") s("Direct")</actions>
      <actions T="0">t(s("/sol/sol1/feature/s1/feature/i1/feature/mg1/feature/cs/feature/d1")) m(s("set")) s("linsolver") s("pardiso")</actions>
      <actions T="0">t(s("/sol/sol1/feature/s1/feature/i1/feature/mg1/feature/cs/feature/d1")) m(s("set")) s("pivotperturb") d(1.0E-13)</actions>
      <actions T="0">t(s("/sol/sol1/feature/s1/feature/fc1")) m(s("set")) s("linsolver") s("d1")</actions>
      <actions T="0">t(s("/sol/sol1/feature/s1/feature/fc1")) m(s("set")) s("dtech") s("auto")</actions>
      <actions T="0">t(s("/sol/sol1/feature/s1/feature/fc1")) m(s("set")) s("initstep") d(0.01)</actions>
      <actions T="0">t(s("/sol/sol1/feature/s1/feature/fc1")) m(s("set")) s("minstep") d(1.0E-6)</actions>
      <actions T="0">t(s("/sol/sol1/feature/s1/feature/fc1")) m(s("set")) s("maxiter") i(50)</actions>
      <actions T="0">t(s("/sol/sol1/feature/s1/feature")) m(s("remove")) s("fcDef")</actions>
      <actions T="0">t(s("/sol/sol1")) m(s("attach")) s("std1")</actions>
      <actions T="0">t(s("/sol/sol1")) m(s("runAll"))</actions>
      <actions T="0">t(s("/result/feature/pg1")) m(s("run"))</actions>
      <actions T="0">t(s("/result/feature/pg3")) m(s("run"))</actions>
      <actions T="0">t(s("/param")) m(s("set")) s("Rmax") s("0.045[mol/s/m^3]")</actions>
      <actions T="0">t(s("/sol/sol1")) m(s("study")) s("std1")</actions>
      <actions T="0">t(s("/study/std1/feature/stat")) m(s("set")) s("notlistsolnum") i(1)</actions>
      <actions T="0">t(s("/study/std1/feature/stat")) m(s("set")) s("notsolnum") s("1")</actions>
      <actions T="0">t(s("/study/std1/feature/stat")) m(s("set")) s("listsolnum") i(1)</actions>
      <actions T="0">t(s("/study/std1/feature/stat")) m(s("set")) s("solnum") s("1")</actions>
      <actions T="0">t(s("/sol/sol1/feature")) m(s("remove")) s("s1")</actions>
      <actions T="0">t(s("/sol/sol1/feature")) m(s("remove")) s("v1")</actions>
      <actions T="0">t(s("/sol/sol1/feature")) m(s("remove")) s("st1")</actions>
      <actions T="0">t(s("/sol/sol1")) m(s("create")) s("st1") s("StudyStep")</actions>
      <actions T="0">t(s("/sol/sol1/feature/st1")) m(s("set")) s("study") s("std1")</actions>
      <actions T="0">t(s("/sol/sol1/feature/st1")) m(s("set")) s("studystep") s("stat")</actions>
      <actions T="0">t(s("/sol/sol1")) m(s("create")) s("v1") s("Variables")</actions>
      <actions T="0">t(s("/sol/sol1/feature/v1")) m(s("set")) s("control") s("stat")</actions>
      <actions T="0">t(s("/sol/sol1")) m(s("create")) s("s1") s("Stationary")</actions>
      <actions T="0">t(s("/sol/sol1/feature/s1")) m(s("set")) s("stol") d(0.001)</actions>
      <actions T="0">t(s("/sol/sol1/feature/s1/feature/aDef")) m(s("set")) s("cachepattern") b(true)</actions>
      <actions T="0">t(s("/sol/sol1/feature/s1")) m(s("create")) s("fc1") s("FullyCoupled")</actions>
      <actions T="0">t(s("/sol/sol1/feature/s1/feature/fc1")) m(s("set")) s("dtech") s("auto")</actions>
      <actions T="0">t(s("/sol/sol1/feature/s1/feature/fc1")) m(s("set")) s("initstep") d(0.01)</actions>
      <actions T="0">t(s("/sol/sol1/feature/s1/feature/fc1")) m(s("set")) s("minstep") d(1.0E-6)</actions>
      <actions T="0">t(s("/sol/sol1/feature/s1/feature/fc1")) m(s("set")) s("maxiter") i(50)</actions>
      <actions T="0">t(s("/sol/sol1/feature/s1")) m(s("create")) s("d1") s("Direct")</actions>
      <actions T="0">t(s("/sol/sol1/feature/s1/feature/d1")) m(s("set")) s("linsolver") s("pardiso")</actions>
      <actions T="0">t(s("/sol/sol1/feature/s1/feature/d1")) m(s("set")) s("pivotperturb") d(1.0E-13)</actions>
      <actions T="0">t(s("/sol/sol1/feature/s1/feature/d1")) m(s("label")) s("Direct, concentrations (tds)")</actions>
      <actions T="0">t(s("/sol/sol1/feature/s1")) m(s("create")) s("i1") s("Iterative")</actions>
      <actions T="0">t(s("/sol/sol1/feature/s1/feature/i1")) m(s("set")) s("linsolver") s("gmres")</actions>
      <actions T="0">t(s("/sol/sol1/feature/s1/feature/i1")) m(s("set")) s("prefuntype") s("left")</actions>
      <actions T="0">t(s("/sol/sol1/feature/s1/feature/i1")) m(s("set")) s("itrestart") i(50)</actions>
      <actions T="0">t(s("/sol/sol1/feature/s1/feature/i1")) m(s("set")) s("rhob") i(400)</actions>
      <actions T="0">t(s("/sol/sol1/feature/s1/feature/i1")) m(s("set")) s("maxlinit") i(1000)</actions>
      <actions T="0">t(s("/sol/sol1/feature/s1/feature/i1")) m(s("set")) s("nlinnormuse") s("on")</actions>
      <actions T="0">t(s("/sol/sol1/feature/s1/feature/i1")) m(s("label")) s("AMG, concentrations (tds)")</actions>
      <actions T="0">t(s("/sol/sol1/feature/s1/feature/i1")) m(s("create")) s("mg1") s("Multigrid")</actions>
      <actions T="0">t(s("/sol/sol1/feature/s1/feature/i1/feature/mg1")) m(s("set")) s("prefun") s("saamg")</actions>
      <actions T="0">t(s("/sol/sol1/feature/s1/feature/i1/feature/mg1")) m(s("set")) s("mgcycle") s("v")</actions>
      <actions T="0">t(s("/sol/sol1/feature/s1/feature/i1/feature/mg1")) m(s("set")) s("maxcoarsedof") i(50000)</actions>
      <actions T="0">t(s("/sol/sol1/feature/s1/feature/i1/feature/mg1")) m(s("set")) s("strconn") d(0.01)</actions>
      <actions T="0">t(s("/sol/sol1/feature/s1/feature/i1/feature/mg1")) m(s("set")) s("nullspace") s("constant")</actions>
      <actions T="0">t(s("/sol/sol1/feature/s1/feature/i1/feature/mg1")) m(s("set")) s("usesmooth") b(false)</actions>
      <actions T="0">t(s("/sol/sol1/feature/s1/feature/i1/feature/mg1")) m(s("set")) s("saamgcompwise") b(true)</actions>
      <actions T="0">t(s("/sol/sol1/feature/s1/feature/i1/feature/mg1")) m(s("set")) s("loweramg") b(true)</actions>
      <actions T="0">t(s("/sol/sol1/feature/s1/feature/i1/feature/mg1/feature/pr")) m(s("create")) s("sl1") s("SORLine")</actions>
      <actions T="0">t(s("/sol/sol1/feature/s1/feature/i1/feature/mg1/feature/pr/feature/sl1")) m(s("set")) s("linesweeptype") s("ssor")</actions>
      <actions T="0">t(s("/sol/sol1/feature/s1/feature/i1/feature/mg1/feature/pr/feature/sl1")) m(s("set")) s("linerelax") d(0.7)</actions>
      <actions T="0">t(s("/sol/sol1/feature/s1/feature/i1/feature/mg1/feature/pr/feature/sl1")) m(s("set")) s("iter") i(1)</actions>
      <actions T="0">t(s("/sol/sol1/feature/s1/feature/i1/feature/mg1/feature/pr/feature/sl1")) m(s("set")) s("linealgorithm") s("mesh")</actions>
      <actions T="0">t(s("/sol/sol1/feature/s1/feature/i1/feature/mg1/feature/pr/feature/sl1")) m(s("set")) s("linemethod") s("coupled")</actions>
      <actions T="0">t(s("/sol/sol1/feature/s1/feature/i1/feature/mg1/feature/pr/feature/sl1")) m(s("set")) s("seconditer") i(1)</actions>
      <actions T="0">t(s("/sol/sol1/feature/s1/feature/i1/feature/mg1/feature/pr/feature/sl1")) m(s("set")) s("relax") d(0.5)</actions>
      <actions T="0">t(s("/sol/sol1/feature/s1/feature/i1/feature/mg1/feature/po")) m(s("create")) s("sl1") s("SORLine")</actions>
      <actions T="0">t(s("/sol/sol1/feature/s1/feature/i1/feature/mg1/feature/po/feature/sl1")) m(s("set")) s("linesweeptype") s("ssor")</actions>
      <actions T="0">t(s("/sol/sol1/feature/s1/feature/i1/feature/mg1/feature/po/feature/sl1")) m(s("set")) s("linerelax") d(0.7)</actions>
      <actions T="0">t(s("/sol/sol1/feature/s1/feature/i1/feature/mg1/feature/po/feature/sl1")) m(s("set")) s("iter") i(1)</actions>
      <actions T="0">t(s("/sol/sol1/feature/s1/feature/i1/feature/mg1/feature/po/feature/sl1")) m(s("set")) s("linealgorithm") s("mesh")</actions>
      <actions T="0">t(s("/sol/sol1/feature/s1/feature/i1/feature/mg1/feature/po/feature/sl1")) m(s("set")) s("linemethod") s("coupled")</actions>
      <actions T="0">t(s("/sol/sol1/feature/s1/feature/i1/feature/mg1/feature/po/feature/sl1")) m(s("set")) s("seconditer") i(1)</actions>
      <actions T="0">t(s("/sol/sol1/feature/s1/feature/i1/feature/mg1/feature/po/feature/sl1")) m(s("set")) s("relax") d(0.5)</actions>
      <actions T="0">t(s("/sol/sol1/feature/s1/feature/i1/feature/mg1/feature/cs")) m(s("create")) s("d1") s("Direct")</actions>
      <actions T="0">t(s("/sol/sol1/feature/s1/feature/i1/feature/mg1/feature/cs/feature/d1")) m(s("set")) s("linsolver") s("pardiso")</actions>
      <actions T="0">t(s("/sol/sol1/feature/s1/feature/i1/feature/mg1/feature/cs/feature/d1")) m(s("set")) s("pivotperturb") d(1.0E-13)</actions>
      <actions T="0">t(s("/sol/sol1/feature/s1/feature/fc1")) m(s("set")) s("linsolver") s("d1")</actions>
      <actions T="0">t(s("/sol/sol1/feature/s1/feature/fc1")) m(s("set")) s("dtech") s("auto")</actions>
      <actions T="0">t(s("/sol/sol1/feature/s1/feature/fc1")) m(s("set")) s("initstep") d(0.01)</actions>
      <actions T="0">t(s("/sol/sol1/feature/s1/feature/fc1")) m(s("set")) s("minstep") d(1.0E-6)</actions>
      <actions T="0">t(s("/sol/sol1/feature/s1/feature/fc1")) m(s("set")) s("maxiter") i(50)</actions>
      <actions T="0">t(s("/sol/sol1/feature/s1/feature")) m(s("remove")) s("fcDef")</actions>
      <actions T="0">t(s("/sol/sol1")) m(s("attach")) s("std1")</actions>
      <actions T="0">t(s("/sol/sol1")) m(s("runAll"))</actions>
      <actions T="0">t(s("/result/feature/pg1")) m(s("run"))</actions>
      <actions T="0">t(s("/result/feature/pg3")) m(s("run"))</actions>
      <actions T="0">t(s("/param")) m(s("set")) s("Rmax") s("0.034[mol/s/m^3]")</actions>
      <actions T="0">t(s("/sol/sol1")) m(s("study")) s("std1")</actions>
      <actions T="0">t(s("/study/std1/feature/stat")) m(s("set")) s("notlistsolnum") i(1)</actions>
      <actions T="0">t(s("/study/std1/feature/stat")) m(s("set")) s("notsolnum") s("1")</actions>
      <actions T="0">t(s("/study/std1/feature/stat")) m(s("set")) s("listsolnum") i(1)</actions>
      <actions T="0">t(s("/study/std1/feature/stat")) m(s("set")) s("solnum") s("1")</actions>
      <actions T="0">t(s("/sol/sol1/feature")) m(s("remove")) s("s1")</actions>
      <actions T="0">t(s("/sol/sol1/feature")) m(s("remove")) s("v1")</actions>
      <actions T="0">t(s("/sol/sol1/feature")) m(s("remove")) s("st1")</actions>
      <actions T="0">t(s("/sol/sol1")) m(s("create")) s("st1") s("StudyStep")</actions>
      <actions T="0">t(s("/sol/sol1/feature/st1")) m(s("set")) s("study") s("std1")</actions>
      <actions T="0">t(s("/sol/sol1/feature/st1")) m(s("set")) s("studystep") s("stat")</actions>
      <actions T="0">t(s("/sol/sol1")) m(s("create")) s("v1") s("Variables")</actions>
      <actions T="0">t(s("/sol/sol1/feature/v1")) m(s("set")) s("control") s("stat")</actions>
      <actions T="0">t(s("/sol/sol1")) m(s("create")) s("s1") s("Stationary")</actions>
      <actions T="0">t(s("/sol/sol1/feature/s1")) m(s("set")) s("stol") d(0.001)</actions>
      <actions T="0">t(s("/sol/sol1/feature/s1/feature/aDef")) m(s("set")) s("cachepattern") b(true)</actions>
      <actions T="0">t(s("/sol/sol1/feature/s1")) m(s("create")) s("fc1") s("FullyCoupled")</actions>
      <actions T="0">t(s("/sol/sol1/feature/s1/feature/fc1")) m(s("set")) s("dtech") s("auto")</actions>
      <actions T="0">t(s("/sol/sol1/feature/s1/feature/fc1")) m(s("set")) s("initstep") d(0.01)</actions>
      <actions T="0">t(s("/sol/sol1/feature/s1/feature/fc1")) m(s("set")) s("minstep") d(1.0E-6)</actions>
      <actions T="0">t(s("/sol/sol1/feature/s1/feature/fc1")) m(s("set")) s("maxiter") i(50)</actions>
      <actions T="0">t(s("/sol/sol1/feature/s1")) m(s("create")) s("d1") s("Direct")</actions>
      <actions T="0">t(s("/sol/sol1/feature/s1/feature/d1")) m(s("set")) s("linsolver") s("pardiso")</actions>
      <actions T="0">t(s("/sol/sol1/feature/s1/feature/d1")) m(s("set")) s("pivotperturb") d(1.0E-13)</actions>
      <actions T="0">t(s("/sol/sol1/feature/s1/feature/d1")) m(s("label")) s("Direct, concentrations (tds)")</actions>
      <actions T="0">t(s("/sol/sol1/feature/s1")) m(s("create")) s("i1") s("Iterative")</actions>
      <actions T="0">t(s("/sol/sol1/feature/s1/feature/i1")) m(s("set")) s("linsolver") s("gmres")</actions>
      <actions T="0">t(s("/sol/sol1/feature/s1/feature/i1")) m(s("set")) s("prefuntype") s("left")</actions>
      <actions T="0">t(s("/sol/sol1/feature/s1/feature/i1")) m(s("set")) s("itrestart") i(50)</actions>
      <actions T="0">t(s("/sol/sol1/feature/s1/feature/i1")) m(s("set")) s("rhob") i(400)</actions>
      <actions T="0">t(s("/sol/sol1/feature/s1/feature/i1")) m(s("set")) s("maxlinit") i(1000)</actions>
      <actions T="0">t(s("/sol/sol1/feature/s1/feature/i1")) m(s("set")) s("nlinnormuse") s("on")</actions>
      <actions T="0">t(s("/sol/sol1/feature/s1/feature/i1")) m(s("label")) s("AMG, concentrations (tds)")</actions>
      <actions T="0">t(s("/sol/sol1/feature/s1/feature/i1")) m(s("create")) s("mg1") s("Multigrid")</actions>
      <actions T="0">t(s("/sol/sol1/feature/s1/feature/i1/feature/mg1")) m(s("set")) s("prefun") s("saamg")</actions>
      <actions T="0">t(s("/sol/sol1/feature/s1/feature/i1/feature/mg1")) m(s("set")) s("mgcycle") s("v")</actions>
      <actions T="0">t(s("/sol/sol1/feature/s1/feature/i1/feature/mg1")) m(s("set")) s("maxcoarsedof") i(50000)</actions>
      <actions T="0">t(s("/sol/sol1/feature/s1/feature/i1/feature/mg1")) m(s("set")) s("strconn") d(0.01)</actions>
      <actions T="0">t(s("/sol/sol1/feature/s1/feature/i1/feature/mg1")) m(s("set")) s("nullspace") s("constant")</actions>
      <actions T="0">t(s("/sol/sol1/feature/s1/feature/i1/feature/mg1")) m(s("set")) s("usesmooth") b(false)</actions>
      <actions T="0">t(s("/sol/sol1/feature/s1/feature/i1/feature/mg1")) m(s("set")) s("saamgcompwise") b(true)</actions>
      <actions T="0">t(s("/sol/sol1/feature/s1/feature/i1/feature/mg1")) m(s("set")) s("loweramg") b(true)</actions>
      <actions T="0">t(s("/sol/sol1/feature/s1/feature/i1/feature/mg1/feature/pr")) m(s("create")) s("sl1") s("SORLine")</actions>
      <actions T="0">t(s("/sol/sol1/feature/s1/feature/i1/feature/mg1/feature/pr/feature/sl1")) m(s("set")) s("linesweeptype") s("ssor")</actions>
      <actions T="0">t(s("/sol/sol1/feature/s1/feature/i1/feature/mg1/feature/pr/feature/sl1")) m(s("set")) s("linerelax") d(0.7)</actions>
      <actions T="0">t(s("/sol/sol1/feature/s1/feature/i1/feature/mg1/feature/pr/feature/sl1")) m(s("set")) s("iter") i(1)</actions>
      <actions T="0">t(s("/sol/sol1/feature/s1/feature/i1/feature/mg1/feature/pr/feature/sl1")) m(s("set")) s("linealgorithm") s("mesh")</actions>
      <actions T="0">t(s("/sol/sol1/feature/s1/feature/i1/feature/mg1/feature/pr/feature/sl1")) m(s("set")) s("linemethod") s("coupled")</actions>
      <actions T="0">t(s("/sol/sol1/feature/s1/feature/i1/feature/mg1/feature/pr/feature/sl1")) m(s("set")) s("seconditer") i(1)</actions>
      <actions T="0">t(s("/sol/sol1/feature/s1/feature/i1/feature/mg1/feature/pr/feature/sl1")) m(s("set")) s("relax") d(0.5)</actions>
      <actions T="0">t(s("/sol/sol1/feature/s1/feature/i1/feature/mg1/feature/po")) m(s("create")) s("sl1") s("SORLine")</actions>
      <actions T="0">t(s("/sol/sol1/feature/s1/feature/i1/feature/mg1/feature/po/feature/sl1")) m(s("set")) s("linesweeptype") s("ssor")</actions>
      <actions T="0">t(s("/sol/sol1/feature/s1/feature/i1/feature/mg1/feature/po/feature/sl1")) m(s("set")) s("linerelax") d(0.7)</actions>
      <actions T="0">t(s("/sol/sol1/feature/s1/feature/i1/feature/mg1/feature/po/feature/sl1")) m(s("set")) s("iter") i(1)</actions>
      <actions T="0">t(s("/sol/sol1/feature/s1/feature/i1/feature/mg1/feature/po/feature/sl1")) m(s("set")) s("linealgorithm") s("mesh")</actions>
      <actions T="0">t(s("/sol/sol1/feature/s1/feature/i1/feature/mg1/feature/po/feature/sl1")) m(s("set")) s("linemethod") s("coupled")</actions>
      <actions T="0">t(s("/sol/sol1/feature/s1/feature/i1/feature/mg1/feature/po/feature/sl1")) m(s("set")) s("seconditer") i(1)</actions>
      <actions T="0">t(s("/sol/sol1/feature/s1/feature/i1/feature/mg1/feature/po/feature/sl1")) m(s("set")) s("relax") d(0.5)</actions>
      <actions T="0">t(s("/sol/sol1/feature/s1/feature/i1/feature/mg1/feature/cs")) m(s("create")) s("d1") s("Direct")</actions>
      <actions T="0">t(s("/sol/sol1/feature/s1/feature/i1/feature/mg1/feature/cs/feature/d1")) m(s("set")) s("linsolver") s("pardiso")</actions>
      <actions T="0">t(s("/sol/sol1/feature/s1/feature/i1/feature/mg1/feature/cs/feature/d1")) m(s("set")) s("pivotperturb") d(1.0E-13)</actions>
      <actions T="0">t(s("/sol/sol1/feature/s1/feature/fc1")) m(s("set")) s("linsolver") s("d1")</actions>
      <actions T="0">t(s("/sol/sol1/feature/s1/feature/fc1")) m(s("set")) s("dtech") s("auto")</actions>
      <actions T="0">t(s("/sol/sol1/feature/s1/feature/fc1")) m(s("set")) s("initstep") d(0.01)</actions>
      <actions T="0">t(s("/sol/sol1/feature/s1/feature/fc1")) m(s("set")) s("minstep") d(1.0E-6)</actions>
      <actions T="0">t(s("/sol/sol1/feature/s1/feature/fc1")) m(s("set")) s("maxiter") i(50)</actions>
      <actions T="0">t(s("/sol/sol1/feature/s1/feature")) m(s("remove")) s("fcDef")</actions>
      <actions T="0">t(s("/sol/sol1")) m(s("attach")) s("std1")</actions>
      <actions T="0">t(s("/sol/sol1")) m(s("runAll"))</actions>
      <actions T="0">t(s("/result/feature/pg1")) m(s("run"))</actions>
      <actions T="0">t(s("/result/feature/pg3")) m(s("run"))</actions>
      <actions T="0">t(s("/param")) m(s("set")) s("Cr") s("0[mol/m^3]")</actions>
      <actions T="0">t(s("/sol/sol1")) m(s("study")) s("std1")</actions>
      <actions T="0">t(s("/study/std1/feature/stat")) m(s("set")) s("notlistsolnum") i(1)</actions>
      <actions T="0">t(s("/study/std1/feature/stat")) m(s("set")) s("notsolnum") s("1")</actions>
      <actions T="0">t(s("/study/std1/feature/stat")) m(s("set")) s("listsolnum") i(1)</actions>
      <actions T="0">t(s("/study/std1/feature/stat")) m(s("set")) s("solnum") s("1")</actions>
      <actions T="0">t(s("/sol/sol1/feature")) m(s("remove")) s("s1")</actions>
      <actions T="0">t(s("/sol/sol1/feature")) m(s("remove")) s("v1")</actions>
      <actions T="0">t(s("/sol/sol1/feature")) m(s("remove")) s("st1")</actions>
      <actions T="0">t(s("/sol/sol1")) m(s("create")) s("st1") s("StudyStep")</actions>
      <actions T="0">t(s("/sol/sol1/feature/st1")) m(s("set")) s("study") s("std1")</actions>
      <actions T="0">t(s("/sol/sol1/feature/st1")) m(s("set")) s("studystep") s("stat")</actions>
      <actions T="0">t(s("/sol/sol1")) m(s("create")) s("v1") s("Variables")</actions>
      <actions T="0">t(s("/sol/sol1/feature/v1")) m(s("set")) s("control") s("stat")</actions>
      <actions T="0">t(s("/sol/sol1")) m(s("create")) s("s1") s("Stationary")</actions>
      <actions T="0">t(s("/sol/sol1/feature/s1")) m(s("set")) s("stol") d(0.001)</actions>
      <actions T="0">t(s("/sol/sol1/feature/s1/feature/aDef")) m(s("set")) s("cachepattern") b(true)</actions>
      <actions T="0">t(s("/sol/sol1/feature/s1")) m(s("create")) s("fc1") s("FullyCoupled")</actions>
      <actions T="0">t(s("/sol/sol1/feature/s1/feature/fc1")) m(s("set")) s("dtech") s("auto")</actions>
      <actions T="0">t(s("/sol/sol1/feature/s1/feature/fc1")) m(s("set")) s("initstep") d(0.01)</actions>
      <actions T="0">t(s("/sol/sol1/feature/s1/feature/fc1")) m(s("set")) s("minstep") d(1.0E-6)</actions>
      <actions T="0">t(s("/sol/sol1/feature/s1/feature/fc1")) m(s("set")) s("maxiter") i(50)</actions>
      <actions T="0">t(s("/sol/sol1/feature/s1")) m(s("create")) s("d1") s("Direct")</actions>
      <actions T="0">t(s("/sol/sol1/feature/s1/feature/d1")) m(s("set")) s("linsolver") s("pardiso")</actions>
      <actions T="0">t(s("/sol/sol1/feature/s1/feature/d1")) m(s("set")) s("pivotperturb") d(1.0E-13)</actions>
      <actions T="0">t(s("/sol/sol1/feature/s1/feature/d1")) m(s("label")) s("Direct, concentrations (tds)")</actions>
      <actions T="0">t(s("/sol/sol1/feature/s1")) m(s("create")) s("i1") s("Iterative")</actions>
      <actions T="0">t(s("/sol/sol1/feature/s1/feature/i1")) m(s("set")) s("linsolver") s("gmres")</actions>
      <actions T="0">t(s("/sol/sol1/feature/s1/feature/i1")) m(s("set")) s("prefuntype") s("left")</actions>
      <actions T="0">t(s("/sol/sol1/feature/s1/feature/i1")) m(s("set")) s("itrestart") i(50)</actions>
      <actions T="0">t(s("/sol/sol1/feature/s1/feature/i1")) m(s("set")) s("rhob") i(400)</actions>
      <actions T="0">t(s("/sol/sol1/feature/s1/feature/i1")) m(s("set")) s("maxlinit") i(1000)</actions>
      <actions T="0">t(s("/sol/sol1/feature/s1/feature/i1")) m(s("set")) s("nlinnormuse") s("on")</actions>
      <actions T="0">t(s("/sol/sol1/feature/s1/feature/i1")) m(s("label")) s("AMG, concentrations (tds)")</actions>
      <actions T="0">t(s("/sol/sol1/feature/s1/feature/i1")) m(s("create")) s("mg1") s("Multigrid")</actions>
      <actions T="0">t(s("/sol/sol1/feature/s1/feature/i1/feature/mg1")) m(s("set")) s("prefun") s("saamg")</actions>
      <actions T="0">t(s("/sol/sol1/feature/s1/feature/i1/feature/mg1")) m(s("set")) s("mgcycle") s("v")</actions>
      <actions T="0">t(s("/sol/sol1/feature/s1/feature/i1/feature/mg1")) m(s("set")) s("maxcoarsedof") i(50000)</actions>
      <actions T="0">t(s("/sol/sol1/feature/s1/feature/i1/feature/mg1")) m(s("set")) s("strconn") d(0.01)</actions>
      <actions T="0">t(s("/sol/sol1/feature/s1/feature/i1/feature/mg1")) m(s("set")) s("nullspace") s("constant")</actions>
      <actions T="0">t(s("/sol/sol1/feature/s1/feature/i1/feature/mg1")) m(s("set")) s("usesmooth") b(false)</actions>
      <actions T="0">t(s("/sol/sol1/feature/s1/feature/i1/feature/mg1")) m(s("set")) s("saamgcompwise") b(true)</actions>
      <actions T="0">t(s("/sol/sol1/feature/s1/feature/i1/feature/mg1")) m(s("set")) s("loweramg") b(true)</actions>
      <actions T="0">t(s("/sol/sol1/feature/s1/feature/i1/feature/mg1/feature/pr")) m(s("create")) s("sl1") s("SORLine")</actions>
      <actions T="0">t(s("/sol/sol1/feature/s1/feature/i1/feature/mg1/feature/pr/feature/sl1")) m(s("set")) s("linesweeptype") s("ssor")</actions>
      <actions T="0">t(s("/sol/sol1/feature/s1/feature/i1/feature/mg1/feature/pr/feature/sl1")) m(s("set")) s("linerelax") d(0.7)</actions>
      <actions T="0">t(s("/sol/sol1/feature/s1/feature/i1/feature/mg1/feature/pr/feature/sl1")) m(s("set")) s("iter") i(1)</actions>
      <actions T="0">t(s("/sol/sol1/feature/s1/feature/i1/feature/mg1/feature/pr/feature/sl1")) m(s("set")) s("linealgorithm") s("mesh")</actions>
      <actions T="0">t(s("/sol/sol1/feature/s1/feature/i1/feature/mg1/feature/pr/feature/sl1")) m(s("set")) s("linemethod") s("coupled")</actions>
      <actions T="0">t(s("/sol/sol1/feature/s1/feature/i1/feature/mg1/feature/pr/feature/sl1")) m(s("set")) s("seconditer") i(1)</actions>
      <actions T="0">t(s("/sol/sol1/feature/s1/feature/i1/feature/mg1/feature/pr/feature/sl1")) m(s("set")) s("relax") d(0.5)</actions>
      <actions T="0">t(s("/sol/sol1/feature/s1/feature/i1/feature/mg1/feature/po")) m(s("create")) s("sl1") s("SORLine")</actions>
      <actions T="0">t(s("/sol/sol1/feature/s1/feature/i1/feature/mg1/feature/po/feature/sl1")) m(s("set")) s("linesweeptype") s("ssor")</actions>
      <actions T="0">t(s("/sol/sol1/feature/s1/feature/i1/feature/mg1/feature/po/feature/sl1")) m(s("set")) s("linerelax") d(0.7)</actions>
      <actions T="0">t(s("/sol/sol1/feature/s1/feature/i1/feature/mg1/feature/po/feature/sl1")) m(s("set")) s("iter") i(1)</actions>
      <actions T="0">t(s("/sol/sol1/feature/s1/feature/i1/feature/mg1/feature/po/feature/sl1")) m(s("set")) s("linealgorithm") s("mesh")</actions>
      <actions T="0">t(s("/sol/sol1/feature/s1/feature/i1/feature/mg1/feature/po/feature/sl1")) m(s("set")) s("linemethod") s("coupled")</actions>
      <actions T="0">t(s("/sol/sol1/feature/s1/feature/i1/feature/mg1/feature/po/feature/sl1")) m(s("set")) s("seconditer") i(1)</actions>
      <actions T="0">t(s("/sol/sol1/feature/s1/feature/i1/feature/mg1/feature/po/feature/sl1")) m(s("set")) s("relax") d(0.5)</actions>
      <actions T="0">t(s("/sol/sol1/feature/s1/feature/i1/feature/mg1/feature/cs")) m(s("create")) s("d1") s("Direct")</actions>
      <actions T="0">t(s("/sol/sol1/feature/s1/feature/i1/feature/mg1/feature/cs/feature/d1")) m(s("set")) s("linsolver") s("pardiso")</actions>
      <actions T="0">t(s("/sol/sol1/feature/s1/feature/i1/feature/mg1/feature/cs/feature/d1")) m(s("set")) s("pivotperturb") d(1.0E-13)</actions>
      <actions T="0">t(s("/sol/sol1/feature/s1/feature/fc1")) m(s("set")) s("linsolver") s("d1")</actions>
      <actions T="0">t(s("/sol/sol1/feature/s1/feature/fc1")) m(s("set")) s("dtech") s("auto")</actions>
      <actions T="0">t(s("/sol/sol1/feature/s1/feature/fc1")) m(s("set")) s("initstep") d(0.01)</actions>
      <actions T="0">t(s("/sol/sol1/feature/s1/feature/fc1")) m(s("set")) s("minstep") d(1.0E-6)</actions>
      <actions T="0">t(s("/sol/sol1/feature/s1/feature/fc1")) m(s("set")) s("maxiter") i(50)</actions>
      <actions T="0">t(s("/sol/sol1/feature/s1/feature")) m(s("remove")) s("fcDef")</actions>
      <actions T="0">t(s("/sol/sol1")) m(s("attach")) s("std1")</actions>
      <actions T="0">t(s("/sol/sol1")) m(s("runAll"))</actions>
      <actions T="0">t(s("/result/feature/pg1")) m(s("run"))</actions>
      <actions T="0">t(s("/result/feature/pg3")) m(s("run"))</actions>
      <actions T="0">t(s("/param")) m(s("set")) s("Cr") s("1.4e-4[mol/m^3]")</actions>
      <actions T="0">t(s("/sol/sol1")) m(s("study")) s("std1")</actions>
      <actions T="0">t(s("/study/std1/feature/stat")) m(s("set")) s("notlistsolnum") i(1)</actions>
      <actions T="0">t(s("/study/std1/feature/stat")) m(s("set")) s("notsolnum") s("1")</actions>
      <actions T="0">t(s("/study/std1/feature/stat")) m(s("set")) s("listsolnum") i(1)</actions>
      <actions T="0">t(s("/study/std1/feature/stat")) m(s("set")) s("solnum") s("1")</actions>
      <actions T="0">t(s("/sol/sol1/feature")) m(s("remove")) s("s1")</actions>
      <actions T="0">t(s("/sol/sol1/feature")) m(s("remove")) s("v1")</actions>
      <actions T="0">t(s("/sol/sol1/feature")) m(s("remove")) s("st1")</actions>
      <actions T="0">t(s("/sol/sol1")) m(s("create")) s("st1") s("StudyStep")</actions>
      <actions T="0">t(s("/sol/sol1/feature/st1")) m(s("set")) s("study") s("std1")</actions>
      <actions T="0">t(s("/sol/sol1/feature/st1")) m(s("set")) s("studystep") s("stat")</actions>
      <actions T="0">t(s("/sol/sol1")) m(s("create")) s("v1") s("Variables")</actions>
      <actions T="0">t(s("/sol/sol1/feature/v1")) m(s("set")) s("control") s("stat")</actions>
      <actions T="0">t(s("/sol/sol1")) m(s("create")) s("s1") s("Stationary")</actions>
      <actions T="0">t(s("/sol/sol1/feature/s1")) m(s("set")) s("stol") d(0.001)</actions>
      <actions T="0">t(s("/sol/sol1/feature/s1/feature/aDef")) m(s("set")) s("cachepattern") b(true)</actions>
      <actions T="0">t(s("/sol/sol1/feature/s1")) m(s("create")) s("fc1") s("FullyCoupled")</actions>
      <actions T="0">t(s("/sol/sol1/feature/s1/feature/fc1")) m(s("set")) s("dtech") s("auto")</actions>
      <actions T="0">t(s("/sol/sol1/feature/s1/feature/fc1")) m(s("set")) s("initstep") d(0.01)</actions>
      <actions T="0">t(s("/sol/sol1/feature/s1/feature/fc1")) m(s("set")) s("minstep") d(1.0E-6)</actions>
      <actions T="0">t(s("/sol/sol1/feature/s1/feature/fc1")) m(s("set")) s("maxiter") i(50)</actions>
      <actions T="0">t(s("/sol/sol1/feature/s1")) m(s("create")) s("d1") s("Direct")</actions>
      <actions T="0">t(s("/sol/sol1/feature/s1/feature/d1")) m(s("set")) s("linsolver") s("pardiso")</actions>
      <actions T="0">t(s("/sol/sol1/feature/s1/feature/d1")) m(s("set")) s("pivotperturb") d(1.0E-13)</actions>
      <actions T="0">t(s("/sol/sol1/feature/s1/feature/d1")) m(s("label")) s("Direct, concentrations (tds)")</actions>
      <actions T="0">t(s("/sol/sol1/feature/s1")) m(s("create")) s("i1") s("Iterative")</actions>
      <actions T="0">t(s("/sol/sol1/feature/s1/feature/i1")) m(s("set")) s("linsolver") s("gmres")</actions>
      <actions T="0">t(s("/sol/sol1/feature/s1/feature/i1")) m(s("set")) s("prefuntype") s("left")</actions>
      <actions T="0">t(s("/sol/sol1/feature/s1/feature/i1")) m(s("set")) s("itrestart") i(50)</actions>
      <actions T="0">t(s("/sol/sol1/feature/s1/feature/i1")) m(s("set")) s("rhob") i(400)</actions>
      <actions T="0">t(s("/sol/sol1/feature/s1/feature/i1")) m(s("set")) s("maxlinit") i(1000)</actions>
      <actions T="0">t(s("/sol/sol1/feature/s1/feature/i1")) m(s("set")) s("nlinnormuse") s("on")</actions>
      <actions T="0">t(s("/sol/sol1/feature/s1/feature/i1")) m(s("label")) s("AMG, concentrations (tds)")</actions>
      <actions T="0">t(s("/sol/sol1/feature/s1/feature/i1")) m(s("create")) s("mg1") s("Multigrid")</actions>
      <actions T="0">t(s("/sol/sol1/feature/s1/feature/i1/feature/mg1")) m(s("set")) s("prefun") s("saamg")</actions>
      <actions T="0">t(s("/sol/sol1/feature/s1/feature/i1/feature/mg1")) m(s("set")) s("mgcycle") s("v")</actions>
      <actions T="0">t(s("/sol/sol1/feature/s1/feature/i1/feature/mg1")) m(s("set")) s("maxcoarsedof") i(50000)</actions>
      <actions T="0">t(s("/sol/sol1/feature/s1/feature/i1/feature/mg1")) m(s("set")) s("strconn") d(0.01)</actions>
      <actions T="0">t(s("/sol/sol1/feature/s1/feature/i1/feature/mg1")) m(s("set")) s("nullspace") s("constant")</actions>
      <actions T="0">t(s("/sol/sol1/feature/s1/feature/i1/feature/mg1")) m(s("set")) s("usesmooth") b(false)</actions>
      <actions T="0">t(s("/sol/sol1/feature/s1/feature/i1/feature/mg1")) m(s("set")) s("saamgcompwise") b(true)</actions>
      <actions T="0">t(s("/sol/sol1/feature/s1/feature/i1/feature/mg1")) m(s("set")) s("loweramg") b(true)</actions>
      <actions T="0">t(s("/sol/sol1/feature/s1/feature/i1/feature/mg1/feature/pr")) m(s("create")) s("sl1") s("SORLine")</actions>
      <actions T="0">t(s("/sol/sol1/feature/s1/feature/i1/feature/mg1/feature/pr/feature/sl1")) m(s("set")) s("linesweeptype") s("ssor")</actions>
      <actions T="0">t(s("/sol/sol1/feature/s1/feature/i1/feature/mg1/feature/pr/feature/sl1")) m(s("set")) s("linerelax") d(0.7)</actions>
      <actions T="0">t(s("/sol/sol1/feature/s1/feature/i1/feature/mg1/feature/pr/feature/sl1")) m(s("set")) s("iter") i(1)</actions>
      <actions T="0">t(s("/sol/sol1/feature/s1/feature/i1/feature/mg1/feature/pr/feature/sl1")) m(s("set")) s("linealgorithm") s("mesh")</actions>
      <actions T="0">t(s("/sol/sol1/feature/s1/feature/i1/feature/mg1/feature/pr/feature/sl1")) m(s("set")) s("linemethod") s("coupled")</actions>
      <actions T="0">t(s("/sol/sol1/feature/s1/feature/i1/feature/mg1/feature/pr/feature/sl1")) m(s("set")) s("seconditer") i(1)</actions>
      <actions T="0">t(s("/sol/sol1/feature/s1/feature/i1/feature/mg1/feature/pr/feature/sl1")) m(s("set")) s("relax") d(0.5)</actions>
      <actions T="0">t(s("/sol/sol1/feature/s1/feature/i1/feature/mg1/feature/po")) m(s("create")) s("sl1") s("SORLine")</actions>
      <actions T="0">t(s("/sol/sol1/feature/s1/feature/i1/feature/mg1/feature/po/feature/sl1")) m(s("set")) s("linesweeptype") s("ssor")</actions>
      <actions T="0">t(s("/sol/sol1/feature/s1/feature/i1/feature/mg1/feature/po/feature/sl1")) m(s("set")) s("linerelax") d(0.7)</actions>
      <actions T="0">t(s("/sol/sol1/feature/s1/feature/i1/feature/mg1/feature/po/feature/sl1")) m(s("set")) s("iter") i(1)</actions>
      <actions T="0">t(s("/sol/sol1/feature/s1/feature/i1/feature/mg1/feature/po/feature/sl1")) m(s("set")) s("linealgorithm") s("mesh")</actions>
      <actions T="0">t(s("/sol/sol1/feature/s1/feature/i1/feature/mg1/feature/po/feature/sl1")) m(s("set")) s("linemethod") s("coupled")</actions>
      <actions T="0">t(s("/sol/sol1/feature/s1/feature/i1/feature/mg1/feature/po/feature/sl1")) m(s("set")) s("seconditer") i(1)</actions>
      <actions T="0">t(s("/sol/sol1/feature/s1/feature/i1/feature/mg1/feature/po/feature/sl1")) m(s("set")) s("relax") d(0.5)</actions>
      <actions T="0">t(s("/sol/sol1/feature/s1/feature/i1/feature/mg1/feature/cs")) m(s("create")) s("d1") s("Direct")</actions>
      <actions T="0">t(s("/sol/sol1/feature/s1/feature/i1/feature/mg1/feature/cs/feature/d1")) m(s("set")) s("linsolver") s("pardiso")</actions>
      <actions T="0">t(s("/sol/sol1/feature/s1/feature/i1/feature/mg1/feature/cs/feature/d1")) m(s("set")) s("pivotperturb") d(1.0E-13)</actions>
      <actions T="0">t(s("/sol/sol1/feature/s1/feature/fc1")) m(s("set")) s("linsolver") s("d1")</actions>
      <actions T="0">t(s("/sol/sol1/feature/s1/feature/fc1")) m(s("set")) s("dtech") s("auto")</actions>
      <actions T="0">t(s("/sol/sol1/feature/s1/feature/fc1")) m(s("set")) s("initstep") d(0.01)</actions>
      <actions T="0">t(s("/sol/sol1/feature/s1/feature/fc1")) m(s("set")) s("minstep") d(1.0E-6)</actions>
      <actions T="0">t(s("/sol/sol1/feature/s1/feature/fc1")) m(s("set")) s("maxiter") i(50)</actions>
      <actions T="0">t(s("/sol/sol1/feature/s1/feature")) m(s("remove")) s("fcDef")</actions>
      <actions T="0">t(s("/sol/sol1")) m(s("attach")) s("std1")</actions>
      <actions T="0">t(s("/sol/sol1")) m(s("runAll"))</actions>
      <actions T="0">t(s("/result/feature/pg1")) m(s("run"))</actions>
      <actions T="0">t(s("/result/feature/pg2")) m(s("run"))</actions>
      <actions T="0">t(s("/result/feature/pg3")) m(s("run"))</actions>
      <actions T="0">t(s("/param")) m(s("set")) s("Rmax") s("0.0185[mol/s/m^3]")</actions>
      <actions T="0">t(s("/sol/sol1")) m(s("study")) s("std1")</actions>
      <actions T="0">t(s("/study/std1/feature/stat")) m(s("set")) s("notlistsolnum") i(1)</actions>
      <actions T="0">t(s("/study/std1/feature/stat")) m(s("set")) s("notsolnum") s("1")</actions>
      <actions T="0">t(s("/study/std1/feature/stat")) m(s("set")) s("listsolnum") i(1)</actions>
      <actions T="0">t(s("/study/std1/feature/stat")) m(s("set")) s("solnum") s("1")</actions>
      <actions T="0">t(s("/sol/sol1/feature")) m(s("remove")) s("s1")</actions>
      <actions T="0">t(s("/sol/sol1/feature")) m(s("remove")) s("v1")</actions>
      <actions T="0">t(s("/sol/sol1/feature")) m(s("remove")) s("st1")</actions>
      <actions T="0">t(s("/sol/sol1")) m(s("create")) s("st1") s("StudyStep")</actions>
      <actions T="0">t(s("/sol/sol1/feature/st1")) m(s("set")) s("study") s("std1")</actions>
      <actions T="0">t(s("/sol/sol1/feature/st1")) m(s("set")) s("studystep") s("stat")</actions>
      <actions T="0">t(s("/sol/sol1")) m(s("create")) s("v1") s("Variables")</actions>
      <actions T="0">t(s("/sol/sol1/feature/v1")) m(s("set")) s("control") s("stat")</actions>
      <actions T="0">t(s("/sol/sol1")) m(s("create")) s("s1") s("Stationary")</actions>
      <actions T="0">t(s("/sol/sol1/feature/s1")) m(s("set")) s("stol") d(0.001)</actions>
      <actions T="0">t(s("/sol/sol1/feature/s1/feature/aDef")) m(s("set")) s("cachepattern") b(true)</actions>
      <actions T="0">t(s("/sol/sol1/feature/s1")) m(s("create")) s("fc1") s("FullyCoupled")</actions>
      <actions T="0">t(s("/sol/sol1/feature/s1/feature/fc1")) m(s("set")) s("dtech") s("auto")</actions>
      <actions T="0">t(s("/sol/sol1/feature/s1/feature/fc1")) m(s("set")) s("initstep") d(0.01)</actions>
      <actions T="0">t(s("/sol/sol1/feature/s1/feature/fc1")) m(s("set")) s("minstep") d(1.0E-6)</actions>
      <actions T="0">t(s("/sol/sol1/feature/s1/feature/fc1")) m(s("set")) s("maxiter") i(50)</actions>
      <actions T="0">t(s("/sol/sol1/feature/s1")) m(s("create")) s("d1") s("Direct")</actions>
      <actions T="0">t(s("/sol/sol1/feature/s1/feature/d1")) m(s("set")) s("linsolver") s("pardiso")</actions>
      <actions T="0">t(s("/sol/sol1/feature/s1/feature/d1")) m(s("set")) s("pivotperturb") d(1.0E-13)</actions>
      <actions T="0">t(s("/sol/sol1/feature/s1/feature/d1")) m(s("label")) s("Direct, concentrations (tds)")</actions>
      <actions T="0">t(s("/sol/sol1/feature/s1")) m(s("create")) s("i1") s("Iterative")</actions>
      <actions T="0">t(s("/sol/sol1/feature/s1/feature/i1")) m(s("set")) s("linsolver") s("gmres")</actions>
      <actions T="0">t(s("/sol/sol1/feature/s1/feature/i1")) m(s("set")) s("prefuntype") s("left")</actions>
      <actions T="0">t(s("/sol/sol1/feature/s1/feature/i1")) m(s("set")) s("itrestart") i(50)</actions>
      <actions T="0">t(s("/sol/sol1/feature/s1/feature/i1")) m(s("set")) s("rhob") i(400)</actions>
      <actions T="0">t(s("/sol/sol1/feature/s1/feature/i1")) m(s("set")) s("maxlinit") i(1000)</actions>
      <actions T="0">t(s("/sol/sol1/feature/s1/feature/i1")) m(s("set")) s("nlinnormuse") s("on")</actions>
      <actions T="0">t(s("/sol/sol1/feature/s1/feature/i1")) m(s("label")) s("AMG, concentrations (tds)")</actions>
      <actions T="0">t(s("/sol/sol1/feature/s1/feature/i1")) m(s("create")) s("mg1") s("Multigrid")</actions>
      <actions T="0">t(s("/sol/sol1/feature/s1/feature/i1/feature/mg1")) m(s("set")) s("prefun") s("saamg")</actions>
      <actions T="0">t(s("/sol/sol1/feature/s1/feature/i1/feature/mg1")) m(s("set")) s("mgcycle") s("v")</actions>
      <actions T="0">t(s("/sol/sol1/feature/s1/feature/i1/feature/mg1")) m(s("set")) s("maxcoarsedof") i(50000)</actions>
      <actions T="0">t(s("/sol/sol1/feature/s1/feature/i1/feature/mg1")) m(s("set")) s("strconn") d(0.01)</actions>
      <actions T="0">t(s("/sol/sol1/feature/s1/feature/i1/feature/mg1")) m(s("set")) s("nullspace") s("constant")</actions>
      <actions T="0">t(s("/sol/sol1/feature/s1/feature/i1/feature/mg1")) m(s("set")) s("usesmooth") b(false)</actions>
      <actions T="0">t(s("/sol/sol1/feature/s1/feature/i1/feature/mg1")) m(s("set")) s("saamgcompwise") b(true)</actions>
      <actions T="0">t(s("/sol/sol1/feature/s1/feature/i1/feature/mg1")) m(s("set")) s("loweramg") b(true)</actions>
      <actions T="0">t(s("/sol/sol1/feature/s1/feature/i1/feature/mg1/feature/pr")) m(s("create")) s("sl1") s("SORLine")</actions>
      <actions T="0">t(s("/sol/sol1/feature/s1/feature/i1/feature/mg1/feature/pr/feature/sl1")) m(s("set")) s("linesweeptype") s("ssor")</actions>
      <actions T="0">t(s("/sol/sol1/feature/s1/feature/i1/feature/mg1/feature/pr/feature/sl1")) m(s("set")) s("linerelax") d(0.7)</actions>
      <actions T="0">t(s("/sol/sol1/feature/s1/feature/i1/feature/mg1/feature/pr/feature/sl1")) m(s("set")) s("iter") i(1)</actions>
      <actions T="0">t(s("/sol/sol1/feature/s1/feature/i1/feature/mg1/feature/pr/feature/sl1")) m(s("set")) s("linealgorithm") s("mesh")</actions>
      <actions T="0">t(s("/sol/sol1/feature/s1/feature/i1/feature/mg1/feature/pr/feature/sl1")) m(s("set")) s("linemethod") s("coupled")</actions>
      <actions T="0">t(s("/sol/sol1/feature/s1/feature/i1/feature/mg1/feature/pr/feature/sl1")) m(s("set")) s("seconditer") i(1)</actions>
      <actions T="0">t(s("/sol/sol1/feature/s1/feature/i1/feature/mg1/feature/pr/feature/sl1")) m(s("set")) s("relax") d(0.5)</actions>
      <actions T="0">t(s("/sol/sol1/feature/s1/feature/i1/feature/mg1/feature/po")) m(s("create")) s("sl1") s("SORLine")</actions>
      <actions T="0">t(s("/sol/sol1/feature/s1/feature/i1/feature/mg1/feature/po/feature/sl1")) m(s("set")) s("linesweeptype") s("ssor")</actions>
      <actions T="0">t(s("/sol/sol1/feature/s1/feature/i1/feature/mg1/feature/po/feature/sl1")) m(s("set")) s("linerelax") d(0.7)</actions>
      <actions T="0">t(s("/sol/sol1/feature/s1/feature/i1/feature/mg1/feature/po/feature/sl1")) m(s("set")) s("iter") i(1)</actions>
      <actions T="0">t(s("/sol/sol1/feature/s1/feature/i1/feature/mg1/feature/po/feature/sl1")) m(s("set")) s("linealgorithm") s("mesh")</actions>
      <actions T="0">t(s("/sol/sol1/feature/s1/feature/i1/feature/mg1/feature/po/feature/sl1")) m(s("set")) s("linemethod") s("coupled")</actions>
      <actions T="0">t(s("/sol/sol1/feature/s1/feature/i1/feature/mg1/feature/po/feature/sl1")) m(s("set")) s("seconditer") i(1)</actions>
      <actions T="0">t(s("/sol/sol1/feature/s1/feature/i1/feature/mg1/feature/po/feature/sl1")) m(s("set")) s("relax") d(0.5)</actions>
      <actions T="0">t(s("/sol/sol1/feature/s1/feature/i1/feature/mg1/feature/cs")) m(s("create")) s("d1") s("Direct")</actions>
      <actions T="0">t(s("/sol/sol1/feature/s1/feature/i1/feature/mg1/feature/cs/feature/d1")) m(s("set")) s("linsolver") s("pardiso")</actions>
      <actions T="0">t(s("/sol/sol1/feature/s1/feature/i1/feature/mg1/feature/cs/feature/d1")) m(s("set")) s("pivotperturb") d(1.0E-13)</actions>
      <actions T="0">t(s("/sol/sol1/feature/s1/feature/fc1")) m(s("set")) s("linsolver") s("d1")</actions>
      <actions T="0">t(s("/sol/sol1/feature/s1/feature/fc1")) m(s("set")) s("dtech") s("auto")</actions>
      <actions T="0">t(s("/sol/sol1/feature/s1/feature/fc1")) m(s("set")) s("initstep") d(0.01)</actions>
      <actions T="0">t(s("/sol/sol1/feature/s1/feature/fc1")) m(s("set")) s("minstep") d(1.0E-6)</actions>
      <actions T="0">t(s("/sol/sol1/feature/s1/feature/fc1")) m(s("set")) s("maxiter") i(50)</actions>
      <actions T="0">t(s("/sol/sol1/feature/s1/feature")) m(s("remove")) s("fcDef")</actions>
      <actions T="0">t(s("/sol/sol1")) m(s("attach")) s("std1")</actions>
      <actions T="0">t(s("/sol/sol1")) m(s("runAll"))</actions>
      <actions T="0">t(s("/result/feature/pg1")) m(s("run"))</actions>
      <actions T="0">t(s("/result/feature/pg3")) m(s("run"))</actions>
      <actions T="0">t(s("/result/table/evl2")) m(s("addRow")) da(1.4617767333984375,0.0982445478439331,0.0042057174584826775) da(0.0,0.0,0.0)</actions>
      <actions T="0">t(s("/result/table/evl2")) m(s("addRow")) da(1.4584455490112305,0.12822559475898743,0.0043454457988765524) da(0.0,0.0,0.0)</actions>
      <actions T="0">t(s("/result/table/evl2")) m(s("addRow")) da(1.4584455490112305,0.19818130135536194,0.004345445798876552) da(0.0,0.0,0.0)</actions>
      <actions T="0">t(s("/result/table/evl2")) m(s("addRow")) da(1.4584455490112305,0.2781307101249695,0.0043454457988765524) da(0.0,0.0,0.0)</actions>
      <actions T="0">t(s("/result/table/evl2")) m(s("addRow")) da(1.4551142454147339,0.3447551727294922,0.004485179139568894) da(0.0,0.0,0.0)</actions>
      <actions T="0">t(s("/param")) m(s("set")) s("Rmax") s("0.034[mol/s/m^3]")</actions>
      <actions T="0">t(s("/sol/sol1")) m(s("study")) s("std1")</actions>
      <actions T="0">t(s("/study/std1/feature/stat")) m(s("set")) s("notlistsolnum") i(1)</actions>
      <actions T="0">t(s("/study/std1/feature/stat")) m(s("set")) s("notsolnum") s("1")</actions>
      <actions T="0">t(s("/study/std1/feature/stat")) m(s("set")) s("listsolnum") i(1)</actions>
      <actions T="0">t(s("/study/std1/feature/stat")) m(s("set")) s("solnum") s("1")</actions>
      <actions T="0">t(s("/sol/sol1/feature")) m(s("remove")) s("s1")</actions>
      <actions T="0">t(s("/sol/sol1/feature")) m(s("remove")) s("v1")</actions>
      <actions T="0">t(s("/sol/sol1/feature")) m(s("remove")) s("st1")</actions>
      <actions T="0">t(s("/sol/sol1")) m(s("create")) s("st1") s("StudyStep")</actions>
      <actions T="0">t(s("/sol/sol1/feature/st1")) m(s("set")) s("study") s("std1")</actions>
      <actions T="0">t(s("/sol/sol1/feature/st1")) m(s("set")) s("studystep") s("stat")</actions>
      <actions T="0">t(s("/sol/sol1")) m(s("create")) s("v1") s("Variables")</actions>
      <actions T="0">t(s("/sol/sol1/feature/v1")) m(s("set")) s("control") s("stat")</actions>
      <actions T="0">t(s("/sol/sol1")) m(s("create")) s("s1") s("Stationary")</actions>
      <actions T="0">t(s("/sol/sol1/feature/s1")) m(s("set")) s("stol") d(0.001)</actions>
      <actions T="0">t(s("/sol/sol1/feature/s1/feature/aDef")) m(s("set")) s("cachepattern") b(true)</actions>
      <actions T="0">t(s("/sol/sol1/feature/s1")) m(s("create")) s("fc1") s("FullyCoupled")</actions>
      <actions T="0">t(s("/sol/sol1/feature/s1/feature/fc1")) m(s("set")) s("dtech") s("auto")</actions>
      <actions T="0">t(s("/sol/sol1/feature/s1/feature/fc1")) m(s("set")) s("initstep") d(0.01)</actions>
      <actions T="0">t(s("/sol/sol1/feature/s1/feature/fc1")) m(s("set")) s("minstep") d(1.0E-6)</actions>
      <actions T="0">t(s("/sol/sol1/feature/s1/feature/fc1")) m(s("set")) s("maxiter") i(50)</actions>
      <actions T="0">t(s("/sol/sol1/feature/s1")) m(s("create")) s("d1") s("Direct")</actions>
      <actions T="0">t(s("/sol/sol1/feature/s1/feature/d1")) m(s("set")) s("linsolver") s("pardiso")</actions>
      <actions T="0">t(s("/sol/sol1/feature/s1/feature/d1")) m(s("set")) s("pivotperturb") d(1.0E-13)</actions>
      <actions T="0">t(s("/sol/sol1/feature/s1/feature/d1")) m(s("label")) s("Direct, concentrations (tds)")</actions>
      <actions T="0">t(s("/sol/sol1/feature/s1")) m(s("create")) s("i1") s("Iterative")</actions>
      <actions T="0">t(s("/sol/sol1/feature/s1/feature/i1")) m(s("set")) s("linsolver") s("gmres")</actions>
      <actions T="0">t(s("/sol/sol1/feature/s1/feature/i1")) m(s("set")) s("prefuntype") s("left")</actions>
      <actions T="0">t(s("/sol/sol1/feature/s1/feature/i1")) m(s("set")) s("itrestart") i(50)</actions>
      <actions T="0">t(s("/sol/sol1/feature/s1/feature/i1")) m(s("set")) s("rhob") i(400)</actions>
      <actions T="0">t(s("/sol/sol1/feature/s1/feature/i1")) m(s("set")) s("maxlinit") i(1000)</actions>
      <actions T="0">t(s("/sol/sol1/feature/s1/feature/i1")) m(s("set")) s("nlinnormuse") s("on")</actions>
      <actions T="0">t(s("/sol/sol1/feature/s1/feature/i1")) m(s("label")) s("AMG, concentrations (tds)")</actions>
      <actions T="0">t(s("/sol/sol1/feature/s1/feature/i1")) m(s("create")) s("mg1") s("Multigrid")</actions>
      <actions T="0">t(s("/sol/sol1/feature/s1/feature/i1/feature/mg1")) m(s("set")) s("prefun") s("saamg")</actions>
      <actions T="0">t(s("/sol/sol1/feature/s1/feature/i1/feature/mg1")) m(s("set")) s("mgcycle") s("v")</actions>
      <actions T="0">t(s("/sol/sol1/feature/s1/feature/i1/feature/mg1")) m(s("set")) s("maxcoarsedof") i(50000)</actions>
      <actions T="0">t(s("/sol/sol1/feature/s1/feature/i1/feature/mg1")) m(s("set")) s("strconn") d(0.01)</actions>
      <actions T="0">t(s("/sol/sol1/feature/s1/feature/i1/feature/mg1")) m(s("set")) s("nullspace") s("constant")</actions>
      <actions T="0">t(s("/sol/sol1/feature/s1/feature/i1/feature/mg1")) m(s("set")) s("usesmooth") b(false)</actions>
      <actions T="0">t(s("/sol/sol1/feature/s1/feature/i1/feature/mg1")) m(s("set")) s("saamgcompwise") b(true)</actions>
      <actions T="0">t(s("/sol/sol1/feature/s1/feature/i1/feature/mg1")) m(s("set")) s("loweramg") b(true)</actions>
      <actions T="0">t(s("/sol/sol1/feature/s1/feature/i1/feature/mg1/feature/pr")) m(s("create")) s("sl1") s("SORLine")</actions>
      <actions T="0">t(s("/sol/sol1/feature/s1/feature/i1/feature/mg1/feature/pr/feature/sl1")) m(s("set")) s("linesweeptype") s("ssor")</actions>
      <actions T="0">t(s("/sol/sol1/feature/s1/feature/i1/feature/mg1/feature/pr/feature/sl1")) m(s("set")) s("linerelax") d(0.7)</actions>
      <actions T="0">t(s("/sol/sol1/feature/s1/feature/i1/feature/mg1/feature/pr/feature/sl1")) m(s("set")) s("iter") i(1)</actions>
      <actions T="0">t(s("/sol/sol1/feature/s1/feature/i1/feature/mg1/feature/pr/feature/sl1")) m(s("set")) s("linealgorithm") s("mesh")</actions>
      <actions T="0">t(s("/sol/sol1/feature/s1/feature/i1/feature/mg1/feature/pr/feature/sl1")) m(s("set")) s("linemethod") s("coupled")</actions>
      <actions T="0">t(s("/sol/sol1/feature/s1/feature/i1/feature/mg1/feature/pr/feature/sl1")) m(s("set")) s("seconditer") i(1)</actions>
      <actions T="0">t(s("/sol/sol1/feature/s1/feature/i1/feature/mg1/feature/pr/feature/sl1")) m(s("set")) s("relax") d(0.5)</actions>
      <actions T="0">t(s("/sol/sol1/feature/s1/feature/i1/feature/mg1/feature/po")) m(s("create")) s("sl1") s("SORLine")</actions>
      <actions T="0">t(s("/sol/sol1/feature/s1/feature/i1/feature/mg1/feature/po/feature/sl1")) m(s("set")) s("linesweeptype") s("ssor")</actions>
      <actions T="0">t(s("/sol/sol1/feature/s1/feature/i1/feature/mg1/feature/po/feature/sl1")) m(s("set")) s("linerelax") d(0.7)</actions>
      <actions T="0">t(s("/sol/sol1/feature/s1/feature/i1/feature/mg1/feature/po/feature/sl1")) m(s("set")) s("iter") i(1)</actions>
      <actions T="0">t(s("/sol/sol1/feature/s1/feature/i1/feature/mg1/feature/po/feature/sl1")) m(s("set")) s("linealgorithm") s("mesh")</actions>
      <actions T="0">t(s("/sol/sol1/feature/s1/feature/i1/feature/mg1/feature/po/feature/sl1")) m(s("set")) s("linemethod") s("coupled")</actions>
      <actions T="0">t(s("/sol/sol1/feature/s1/feature/i1/feature/mg1/feature/po/feature/sl1")) m(s("set")) s("seconditer") i(1)</actions>
      <actions T="0">t(s("/sol/sol1/feature/s1/feature/i1/feature/mg1/feature/po/feature/sl1")) m(s("set")) s("relax") d(0.5)</actions>
      <actions T="0">t(s("/sol/sol1/feature/s1/feature/i1/feature/mg1/feature/cs")) m(s("create")) s("d1") s("Direct")</actions>
      <actions T="0">t(s("/sol/sol1/feature/s1/feature/i1/feature/mg1/feature/cs/feature/d1")) m(s("set")) s("linsolver") s("pardiso")</actions>
      <actions T="0">t(s("/sol/sol1/feature/s1/feature/i1/feature/mg1/feature/cs/feature/d1")) m(s("set")) s("pivotperturb") d(1.0E-13)</actions>
      <actions T="0">t(s("/sol/sol1/feature/s1/feature/fc1")) m(s("set")) s("linsolver") s("d1")</actions>
      <actions T="0">t(s("/sol/sol1/feature/s1/feature/fc1")) m(s("set")) s("dtech") s("auto")</actions>
      <actions T="0">t(s("/sol/sol1/feature/s1/feature/fc1")) m(s("set")) s("initstep") d(0.01)</actions>
      <actions T="0">t(s("/sol/sol1/feature/s1/feature/fc1")) m(s("set")) s("minstep") d(1.0E-6)</actions>
      <actions T="0">t(s("/sol/sol1/feature/s1/feature/fc1")) m(s("set")) s("maxiter") i(50)</actions>
      <actions T="0">t(s("/sol/sol1/feature/s1/feature")) m(s("remove")) s("fcDef")</actions>
      <actions T="0">t(s("/sol/sol1")) m(s("attach")) s("std1")</actions>
      <actions T="0">t(s("/sol/sol1")) m(s("runAll"))</actions>
      <actions T="0">t(s("/result/feature/pg1")) m(s("run"))</actions>
      <actions T="0">t(s("/result/feature/pg3")) m(s("run"))</actions>
      <actions T="0">t(s("/result/table/evl2")) m(s("addRow")) da(1.4484517574310303,0.07159395515918732,1.401096993599679E-4) da(0.0,0.0,0.0)</actions>
      <actions T="0">t(s("/result/feature/pg3")) m(s("run"))</actions>
      <actions T="0">t(s("/result/feature/pg3")) m(s("run"))</actions>
      <actions T="0">t(s("/result/feature/pg3/feature/surf1")) m(s("set")) s("rangecolormax") d(0.05)</actions>
      <actions T="0">t(s("/result/feature/pg3/feature/surf1")) m(s("set")) s("rangecolormax") d(0.04)</actions>
      <actions T="0">t(s("/result/feature/pg3/feature/surf1")) m(s("set")) s("rangecolormax") d(0.03)</actions>
      <actions T="0">t(s("/result/feature/pg3/feature/surf1")) m(s("set")) s("rangecolormax") d(0.02)</actions>
      <actions T="0">t(s("/result/feature/pg3/feature/surf1")) m(s("set")) s("rangecolormax") d(0.03)</actions>
      <actions T="0">t(s("/result/dataset/rev1")) m(s("set")) s("planemap") s("xy")</actions>
      <actions T="0">t(s("/result/dataset/rev1")) m(s("set")) s("planemap") s("xz")</actions>
      <actions T="0">t(s("/result/dataset")) m(s("create")) s("par1") s("Parametric1D")</actions>
      <actions T="0">t(s("/result/dataset")) m(s("remove")) s("par1")</actions>
      <actions T="0">t(s("/result/dataset")) m(s("create")) s("sec1") s("Sector2D")</actions>
      <actions T="0">t(s("/result/dataset/sec1")) m(s("set")) s("sectors") i(4)</actions>
      <actions T="0">t(s("/result/dataset/sec1")) m(s("set")) s("include") s("manual")</actions>
      <actions T="0">t(s("/result/dataset/sec1")) m(s("set")) s("startsector") i(1)</actions>
      <actions T="0">t(s("/result/dataset/sec1")) m(s("set")) s("sectorsinclude") i(3)</actions>
      <actions T="0">t(s("/result/dataset/sec1")) m(s("set")) s("startsector") i(0)</actions>
      <actions T="0">t(s("/result/dataset/sec1")) m(s("set")) s("sectorsinclude") i(2)</actions>
      <actions T="0">t(s("/result/dataset/sec1")) m(s("set")) s("sectorsinclude") i(3)</actions>
      <actions T="0">t(s("/result/dataset/sec1")) m(s("set")) s("startsector") i(3)</actions>
      <actions T="0">t(s("/result/dataset/sec1")) m(s("set")) s("sectorsinclude") i(1)</actions>
      <actions T="0">t(s("/result/dataset")) m(s("move")) s("sec1") i(2)</actions>
      <actions T="0">t(s("/result/dataset/rev1")) m(s("set")) s("data") s("sec1")</actions>
      <actions T="0">t(s("/result/dataset/rev1")) m(s("setIndex")) s("genpoints") s("") i(1) i(0)</actions>
      <actions T="0">t(s("/result/dataset/rev1")) m(s("setIndex")) s("genpoints") s("H_media+H_alg") i(0) i(1)</actions>
      <actions T="0">t(s("/result/dataset/rev1")) m(s("setIndex")) s("genpoints") i(0) i(1) i(0)</actions>
      <actions T="0">t(s("/result/feature/pg2")) m(s("run"))</actions>
      <actions T="0">t(s("/result/feature/pg3")) m(s("run"))</actions>
      <actions T="0">t(s("/result/feature/pg3/feature/surf1")) m(s("set")) s("data") s("sec1")</actions>
      <actions T="0">t(s("/result/feature/pg3")) m(s("run"))</actions>
      <actions T="0">t(s("/result/feature/pg3")) m(s("run"))</actions>
      <actions T="0">t(s("/result/feature/pg3")) m(s("set")) s("data") s("sec1")</actions>
      <actions T="0">t(s("/result/feature/pg3")) m(s("run"))</actions>
      <actions T="0">t(s("/param")) m(s("set")) s("Rmax") s("0.129[mol/s/m^3]")</actions>
      <actions T="0">t(s("/sol/sol1")) m(s("study")) s("std1")</actions>
      <actions T="0">t(s("/study/std1/feature/stat")) m(s("set")) s("notlistsolnum") i(1)</actions>
      <actions T="0">t(s("/study/std1/feature/stat")) m(s("set")) s("notsolnum") s("1")</actions>
      <actions T="0">t(s("/study/std1/feature/stat")) m(s("set")) s("listsolnum") i(1)</actions>
      <actions T="0">t(s("/study/std1/feature/stat")) m(s("set")) s("solnum") s("1")</actions>
      <actions T="0">t(s("/sol/sol1/feature")) m(s("remove")) s("s1")</actions>
      <actions T="0">t(s("/sol/sol1/feature")) m(s("remove")) s("v1")</actions>
      <actions T="0">t(s("/sol/sol1/feature")) m(s("remove")) s("st1")</actions>
      <actions T="0">t(s("/sol/sol1")) m(s("create")) s("st1") s("StudyStep")</actions>
      <actions T="0">t(s("/sol/sol1/feature/st1")) m(s("set")) s("study") s("std1")</actions>
      <actions T="0">t(s("/sol/sol1/feature/st1")) m(s("set")) s("studystep") s("stat")</actions>
      <actions T="0">t(s("/sol/sol1")) m(s("create")) s("v1") s("Variables")</actions>
      <actions T="0">t(s("/sol/sol1/feature/v1")) m(s("set")) s("control") s("stat")</actions>
      <actions T="0">t(s("/sol/sol1")) m(s("create")) s("s1") s("Stationary")</actions>
      <actions T="0">t(s("/sol/sol1/feature/s1")) m(s("set")) s("stol") d(0.001)</actions>
      <actions T="0">t(s("/sol/sol1/feature/s1/feature/aDef")) m(s("set")) s("cachepattern") b(true)</actions>
      <actions T="0">t(s("/sol/sol1/feature/s1")) m(s("create")) s("fc1") s("FullyCoupled")</actions>
      <actions T="0">t(s("/sol/sol1/feature/s1/feature/fc1")) m(s("set")) s("dtech") s("auto")</actions>
      <actions T="0">t(s("/sol/sol1/feature/s1/feature/fc1")) m(s("set")) s("initstep") d(0.01)</actions>
      <actions T="0">t(s("/sol/sol1/feature/s1/feature/fc1")) m(s("set")) s("minstep") d(1.0E-6)</actions>
      <actions T="0">t(s("/sol/sol1/feature/s1/feature/fc1")) m(s("set")) s("maxiter") i(50)</actions>
      <actions T="0">t(s("/sol/sol1/feature/s1")) m(s("create")) s("d1") s("Direct")</actions>
      <actions T="0">t(s("/sol/sol1/feature/s1/feature/d1")) m(s("set")) s("linsolver") s("pardiso")</actions>
      <actions T="0">t(s("/sol/sol1/feature/s1/feature/d1")) m(s("set")) s("pivotperturb") d(1.0E-13)</actions>
      <actions T="0">t(s("/sol/sol1/feature/s1/feature/d1")) m(s("label")) s("Direct, concentrations (tds)")</actions>
      <actions T="0">t(s("/sol/sol1/feature/s1")) m(s("create")) s("i1") s("Iterative")</actions>
      <actions T="0">t(s("/sol/sol1/feature/s1/feature/i1")) m(s("set")) s("linsolver") s("gmres")</actions>
      <actions T="0">t(s("/sol/sol1/feature/s1/feature/i1")) m(s("set")) s("prefuntype") s("left")</actions>
      <actions T="0">t(s("/sol/sol1/feature/s1/feature/i1")) m(s("set")) s("itrestart") i(50)</actions>
      <actions T="0">t(s("/sol/sol1/feature/s1/feature/i1")) m(s("set")) s("rhob") i(400)</actions>
      <actions T="0">t(s("/sol/sol1/feature/s1/feature/i1")) m(s("set")) s("maxlinit") i(1000)</actions>
      <actions T="0">t(s("/sol/sol1/feature/s1/feature/i1")) m(s("set")) s("nlinnormuse") s("on")</actions>
      <actions T="0">t(s("/sol/sol1/feature/s1/feature/i1")) m(s("label")) s("AMG, concentrations (tds)")</actions>
      <actions T="0">t(s("/sol/sol1/feature/s1/feature/i1")) m(s("create")) s("mg1") s("Multigrid")</actions>
      <actions T="0">t(s("/sol/sol1/feature/s1/feature/i1/feature/mg1")) m(s("set")) s("prefun") s("saamg")</actions>
      <actions T="0">t(s("/sol/sol1/feature/s1/feature/i1/feature/mg1")) m(s("set")) s("mgcycle") s("v")</actions>
      <actions T="0">t(s("/sol/sol1/feature/s1/feature/i1/feature/mg1")) m(s("set")) s("maxcoarsedof") i(50000)</actions>
      <actions T="0">t(s("/sol/sol1/feature/s1/feature/i1/feature/mg1")) m(s("set")) s("strconn") d(0.01)</actions>
      <actions T="0">t(s("/sol/sol1/feature/s1/feature/i1/feature/mg1")) m(s("set")) s("nullspace") s("constant")</actions>
      <actions T="0">t(s("/sol/sol1/feature/s1/feature/i1/feature/mg1")) m(s("set")) s("usesmooth") b(false)</actions>
      <actions T="0">t(s("/sol/sol1/feature/s1/feature/i1/feature/mg1")) m(s("set")) s("saamgcompwise") b(true)</actions>
      <actions T="0">t(s("/sol/sol1/feature/s1/feature/i1/feature/mg1")) m(s("set")) s("loweramg") b(true)</actions>
      <actions T="0">t(s("/sol/sol1/feature/s1/feature/i1/feature/mg1/feature/pr")) m(s("create")) s("sl1") s("SORLine")</actions>
      <actions T="0">t(s("/sol/sol1/feature/s1/feature/i1/feature/mg1/feature/pr/feature/sl1")) m(s("set")) s("linesweeptype") s("ssor")</actions>
      <actions T="0">t(s("/sol/sol1/feature/s1/feature/i1/feature/mg1/feature/pr/feature/sl1")) m(s("set")) s("linerelax") d(0.7)</actions>
      <actions T="0">t(s("/sol/sol1/feature/s1/feature/i1/feature/mg1/feature/pr/feature/sl1")) m(s("set")) s("iter") i(1)</actions>
      <actions T="0">t(s("/sol/sol1/feature/s1/feature/i1/feature/mg1/feature/pr/feature/sl1")) m(s("set")) s("linealgorithm") s("mesh")</actions>
      <actions T="0">t(s("/sol/sol1/feature/s1/feature/i1/feature/mg1/feature/pr/feature/sl1")) m(s("set")) s("linemethod") s("coupled")</actions>
      <actions T="0">t(s("/sol/sol1/feature/s1/feature/i1/feature/mg1/feature/pr/feature/sl1")) m(s("set")) s("seconditer") i(1)</actions>
      <actions T="0">t(s("/sol/sol1/feature/s1/feature/i1/feature/mg1/feature/pr/feature/sl1")) m(s("set")) s("relax") d(0.5)</actions>
      <actions T="0">t(s("/sol/sol1/feature/s1/feature/i1/feature/mg1/feature/po")) m(s("create")) s("sl1") s("SORLine")</actions>
      <actions T="0">t(s("/sol/sol1/feature/s1/feature/i1/feature/mg1/feature/po/feature/sl1")) m(s("set")) s("linesweeptype") s("ssor")</actions>
      <actions T="0">t(s("/sol/sol1/feature/s1/feature/i1/feature/mg1/feature/po/feature/sl1")) m(s("set")) s("linerelax") d(0.7)</actions>
      <actions T="0">t(s("/sol/sol1/feature/s1/feature/i1/feature/mg1/feature/po/feature/sl1")) m(s("set")) s("iter") i(1)</actions>
      <actions T="0">t(s("/sol/sol1/feature/s1/feature/i1/feature/mg1/feature/po/feature/sl1")) m(s("set")) s("linealgorithm") s("mesh")</actions>
      <actions T="0">t(s("/sol/sol1/feature/s1/feature/i1/feature/mg1/feature/po/feature/sl1")) m(s("set")) s("linemethod") s("coupled")</actions>
      <actions T="0">t(s("/sol/sol1/feature/s1/feature/i1/feature/mg1/feature/po/feature/sl1")) m(s("set")) s("seconditer") i(1)</actions>
      <actions T="0">t(s("/sol/sol1/feature/s1/feature/i1/feature/mg1/feature/po/feature/sl1")) m(s("set")) s("relax") d(0.5)</actions>
      <actions T="0">t(s("/sol/sol1/feature/s1/feature/i1/feature/mg1/feature/cs")) m(s("create")) s("d1") s("Direct")</actions>
      <actions T="0">t(s("/sol/sol1/feature/s1/feature/i1/feature/mg1/feature/cs/feature/d1")) m(s("set")) s("linsolver") s("pardiso")</actions>
      <actions T="0">t(s("/sol/sol1/feature/s1/feature/i1/feature/mg1/feature/cs/feature/d1")) m(s("set")) s("pivotperturb") d(1.0E-13)</actions>
      <actions T="0">t(s("/sol/sol1/feature/s1/feature/fc1")) m(s("set")) s("linsolver") s("d1")</actions>
      <actions T="0">t(s("/sol/sol1/feature/s1/feature/fc1")) m(s("set")) s("dtech") s("auto")</actions>
      <actions T="0">t(s("/sol/sol1/feature/s1/feature/fc1")) m(s("set")) s("initstep") d(0.01)</actions>
      <actions T="0">t(s("/sol/sol1/feature/s1/feature/fc1")) m(s("set")) s("minstep") d(1.0E-6)</actions>
      <actions T="0">t(s("/sol/sol1/feature/s1/feature/fc1")) m(s("set")) s("maxiter") i(50)</actions>
      <actions T="0">t(s("/sol/sol1/feature/s1/feature")) m(s("remove")) s("fcDef")</actions>
      <actions T="0">t(s("/sol/sol1")) m(s("attach")) s("std1")</actions>
      <actions T="0">t(s("/sol/sol1")) m(s("runAll"))</actions>
      <actions T="0">t(s("/result/feature/pg1")) m(s("run"))</actions>
      <actions T="0">t(s("/param")) m(s("set")) s("D_alg") s("1.5e-5[cm^2/s]")</actions>
      <actions T="0">t(s("/sol/sol1")) m(s("study")) s("std1")</actions>
      <actions T="0">t(s("/study/std1/feature/stat")) m(s("set")) s("notlistsolnum") i(1)</actions>
      <actions T="0">t(s("/study/std1/feature/stat")) m(s("set")) s("notsolnum") s("1")</actions>
      <actions T="0">t(s("/study/std1/feature/stat")) m(s("set")) s("listsolnum") i(1)</actions>
      <actions T="0">t(s("/study/std1/feature/stat")) m(s("set")) s("solnum") s("1")</actions>
      <actions T="0">t(s("/sol/sol1/feature")) m(s("remove")) s("s1")</actions>
      <actions T="0">t(s("/sol/sol1/feature")) m(s("remove")) s("v1")</actions>
      <actions T="0">t(s("/sol/sol1/feature")) m(s("remove")) s("st1")</actions>
      <actions T="0">t(s("/sol/sol1")) m(s("create")) s("st1") s("StudyStep")</actions>
      <actions T="0">t(s("/sol/sol1/feature/st1")) m(s("set")) s("study") s("std1")</actions>
      <actions T="0">t(s("/sol/sol1/feature/st1")) m(s("set")) s("studystep") s("stat")</actions>
      <actions T="0">t(s("/sol/sol1")) m(s("create")) s("v1") s("Variables")</actions>
      <actions T="0">t(s("/sol/sol1/feature/v1")) m(s("set")) s("control") s("stat")</actions>
      <actions T="0">t(s("/sol/sol1")) m(s("create")) s("s1") s("Stationary")</actions>
      <actions T="0">t(s("/sol/sol1/feature/s1")) m(s("set")) s("stol") d(0.001)</actions>
      <actions T="0">t(s("/sol/sol1/feature/s1/feature/aDef")) m(s("set")) s("cachepattern") b(true)</actions>
      <actions T="0">t(s("/sol/sol1/feature/s1")) m(s("create")) s("fc1") s("FullyCoupled")</actions>
      <actions T="0">t(s("/sol/sol1/feature/s1/feature/fc1")) m(s("set")) s("dtech") s("auto")</actions>
      <actions T="0">t(s("/sol/sol1/feature/s1/feature/fc1")) m(s("set")) s("initstep") d(0.01)</actions>
      <actions T="0">t(s("/sol/sol1/feature/s1/feature/fc1")) m(s("set")) s("minstep") d(1.0E-6)</actions>
      <actions T="0">t(s("/sol/sol1/feature/s1/feature/fc1")) m(s("set")) s("maxiter") i(50)</actions>
      <actions T="0">t(s("/sol/sol1/feature/s1")) m(s("create")) s("d1") s("Direct")</actions>
      <actions T="0">t(s("/sol/sol1/feature/s1/feature/d1")) m(s("set")) s("linsolver") s("pardiso")</actions>
      <actions T="0">t(s("/sol/sol1/feature/s1/feature/d1")) m(s("set")) s("pivotperturb") d(1.0E-13)</actions>
      <actions T="0">t(s("/sol/sol1/feature/s1/feature/d1")) m(s("label")) s("Direct, concentrations (tds)")</actions>
      <actions T="0">t(s("/sol/sol1/feature/s1")) m(s("create")) s("i1") s("Iterative")</actions>
      <actions T="0">t(s("/sol/sol1/feature/s1/feature/i1")) m(s("set")) s("linsolver") s("gmres")</actions>
      <actions T="0">t(s("/sol/sol1/feature/s1/feature/i1")) m(s("set")) s("prefuntype") s("left")</actions>
      <actions T="0">t(s("/sol/sol1/feature/s1/feature/i1")) m(s("set")) s("itrestart") i(50)</actions>
      <actions T="0">t(s("/sol/sol1/feature/s1/feature/i1")) m(s("set")) s("rhob") i(400)</actions>
      <actions T="0">t(s("/sol/sol1/feature/s1/feature/i1")) m(s("set")) s("maxlinit") i(1000)</actions>
      <actions T="0">t(s("/sol/sol1/feature/s1/feature/i1")) m(s("set")) s("nlinnormuse") s("on")</actions>
      <actions T="0">t(s("/sol/sol1/feature/s1/feature/i1")) m(s("label")) s("AMG, concentrations (tds)")</actions>
      <actions T="0">t(s("/sol/sol1/feature/s1/feature/i1")) m(s("create")) s("mg1") s("Multigrid")</actions>
      <actions T="0">t(s("/sol/sol1/feature/s1/feature/i1/feature/mg1")) m(s("set")) s("prefun") s("saamg")</actions>
      <actions T="0">t(s("/sol/sol1/feature/s1/feature/i1/feature/mg1")) m(s("set")) s("mgcycle") s("v")</actions>
      <actions T="0">t(s("/sol/sol1/feature/s1/feature/i1/feature/mg1")) m(s("set")) s("maxcoarsedof") i(50000)</actions>
      <actions T="0">t(s("/sol/sol1/feature/s1/feature/i1/feature/mg1")) m(s("set")) s("strconn") d(0.01)</actions>
      <actions T="0">t(s("/sol/sol1/feature/s1/feature/i1/feature/mg1")) m(s("set")) s("nullspace") s("constant")</actions>
      <actions T="0">t(s("/sol/sol1/feature/s1/feature/i1/feature/mg1")) m(s("set")) s("usesmooth") b(false)</actions>
      <actions T="0">t(s("/sol/sol1/feature/s1/feature/i1/feature/mg1")) m(s("set")) s("saamgcompwise") b(true)</actions>
      <actions T="0">t(s("/sol/sol1/feature/s1/feature/i1/feature/mg1")) m(s("set")) s("loweramg") b(true)</actions>
      <actions T="0">t(s("/sol/sol1/feature/s1/feature/i1/feature/mg1/feature/pr")) m(s("create")) s("sl1") s("SORLine")</actions>
      <actions T="0">t(s("/sol/sol1/feature/s1/feature/i1/feature/mg1/feature/pr/feature/sl1")) m(s("set")) s("linesweeptype") s("ssor")</actions>
      <actions T="0">t(s("/sol/sol1/feature/s1/feature/i1/feature/mg1/feature/pr/feature/sl1")) m(s("set")) s("linerelax") d(0.7)</actions>
      <actions T="0">t(s("/sol/sol1/feature/s1/feature/i1/feature/mg1/feature/pr/feature/sl1")) m(s("set")) s("iter") i(1)</actions>
      <actions T="0">t(s("/sol/sol1/feature/s1/feature/i1/feature/mg1/feature/pr/feature/sl1")) m(s("set")) s("linealgorithm") s("mesh")</actions>
      <actions T="0">t(s("/sol/sol1/feature/s1/feature/i1/feature/mg1/feature/pr/feature/sl1")) m(s("set")) s("linemethod") s("coupled")</actions>
      <actions T="0">t(s("/sol/sol1/feature/s1/feature/i1/feature/mg1/feature/pr/feature/sl1")) m(s("set")) s("seconditer") i(1)</actions>
      <actions T="0">t(s("/sol/sol1/feature/s1/feature/i1/feature/mg1/feature/pr/feature/sl1")) m(s("set")) s("relax") d(0.5)</actions>
      <actions T="0">t(s("/sol/sol1/feature/s1/feature/i1/feature/mg1/feature/po")) m(s("create")) s("sl1") s("SORLine")</actions>
      <actions T="0">t(s("/sol/sol1/feature/s1/feature/i1/feature/mg1/feature/po/feature/sl1")) m(s("set")) s("linesweeptype") s("ssor")</actions>
      <actions T="0">t(s("/sol/sol1/feature/s1/feature/i1/feature/mg1/feature/po/feature/sl1")) m(s("set")) s("linerelax") d(0.7)</actions>
      <actions T="0">t(s("/sol/sol1/feature/s1/feature/i1/feature/mg1/feature/po/feature/sl1")) m(s("set")) s("iter") i(1)</actions>
      <actions T="0">t(s("/sol/sol1/feature/s1/feature/i1/feature/mg1/feature/po/feature/sl1")) m(s("set")) s("linealgorithm") s("mesh")</actions>
      <actions T="0">t(s("/sol/sol1/feature/s1/feature/i1/feature/mg1/feature/po/feature/sl1")) m(s("set")) s("linemethod") s("coupled")</actions>
      <actions T="0">t(s("/sol/sol1/feature/s1/feature/i1/feature/mg1/feature/po/feature/sl1")) m(s("set")) s("seconditer") i(1)</actions>
      <actions T="0">t(s("/sol/sol1/feature/s1/feature/i1/feature/mg1/feature/po/feature/sl1")) m(s("set")) s("relax") d(0.5)</actions>
      <actions T="0">t(s("/sol/sol1/feature/s1/feature/i1/feature/mg1/feature/cs")) m(s("create")) s("d1") s("Direct")</actions>
      <actions T="0">t(s("/sol/sol1/feature/s1/feature/i1/feature/mg1/feature/cs/feature/d1")) m(s("set")) s("linsolver") s("pardiso")</actions>
      <actions T="0">t(s("/sol/sol1/feature/s1/feature/i1/feature/mg1/feature/cs/feature/d1")) m(s("set")) s("pivotperturb") d(1.0E-13)</actions>
      <actions T="0">t(s("/sol/sol1/feature/s1/feature/fc1")) m(s("set")) s("linsolver") s("d1")</actions>
      <actions T="0">t(s("/sol/sol1/feature/s1/feature/fc1")) m(s("set")) s("dtech") s("auto")</actions>
      <actions T="0">t(s("/sol/sol1/feature/s1/feature/fc1")) m(s("set")) s("initstep") d(0.01)</actions>
      <actions T="0">t(s("/sol/sol1/feature/s1/feature/fc1")) m(s("set")) s("minstep") d(1.0E-6)</actions>
      <actions T="0">t(s("/sol/sol1/feature/s1/feature/fc1")) m(s("set")) s("maxiter") i(50)</actions>
      <actions T="0">t(s("/sol/sol1/feature/s1/feature")) m(s("remove")) s("fcDef")</actions>
      <actions T="0">t(s("/sol/sol1")) m(s("attach")) s("std1")</actions>
      <actions T="0">t(s("/sol/sol1")) m(s("runAll"))</actions>
      <actions T="0">t(s("/result/feature/pg1")) m(s("run"))</actions>
      <actions T="0">t(s("/param")) m(s("set")) s("D_alg") s("1.1e-5[cm^2/s]")</actions>
      <actions T="0">t(s("/sol/sol1")) m(s("study")) s("std1")</actions>
      <actions T="0">t(s("/study/std1/feature/stat")) m(s("set")) s("notlistsolnum") i(1)</actions>
      <actions T="0">t(s("/study/std1/feature/stat")) m(s("set")) s("notsolnum") s("1")</actions>
      <actions T="0">t(s("/study/std1/feature/stat")) m(s("set")) s("listsolnum") i(1)</actions>
      <actions T="0">t(s("/study/std1/feature/stat")) m(s("set")) s("solnum") s("1")</actions>
      <actions T="0">t(s("/sol/sol1/feature")) m(s("remove")) s("s1")</actions>
      <actions T="0">t(s("/sol/sol1/feature")) m(s("remove")) s("v1")</actions>
      <actions T="0">t(s("/sol/sol1/feature")) m(s("remove")) s("st1")</actions>
      <actions T="0">t(s("/sol/sol1")) m(s("create")) s("st1") s("StudyStep")</actions>
      <actions T="0">t(s("/sol/sol1/feature/st1")) m(s("set")) s("study") s("std1")</actions>
      <actions T="0">t(s("/sol/sol1/feature/st1")) m(s("set")) s("studystep") s("stat")</actions>
      <actions T="0">t(s("/sol/sol1")) m(s("create")) s("v1") s("Variables")</actions>
      <actions T="0">t(s("/sol/sol1/feature/v1")) m(s("set")) s("control") s("stat")</actions>
      <actions T="0">t(s("/sol/sol1")) m(s("create")) s("s1") s("Stationary")</actions>
      <actions T="0">t(s("/sol/sol1/feature/s1")) m(s("set")) s("stol") d(0.001)</actions>
      <actions T="0">t(s("/sol/sol1/feature/s1/feature/aDef")) m(s("set")) s("cachepattern") b(true)</actions>
      <actions T="0">t(s("/sol/sol1/feature/s1")) m(s("create")) s("fc1") s("FullyCoupled")</actions>
      <actions T="0">t(s("/sol/sol1/feature/s1/feature/fc1")) m(s("set")) s("dtech") s("auto")</actions>
      <actions T="0">t(s("/sol/sol1/feature/s1/feature/fc1")) m(s("set")) s("initstep") d(0.01)</actions>
      <actions T="0">t(s("/sol/sol1/feature/s1/feature/fc1")) m(s("set")) s("minstep") d(1.0E-6)</actions>
      <actions T="0">t(s("/sol/sol1/feature/s1/feature/fc1")) m(s("set")) s("maxiter") i(50)</actions>
      <actions T="0">t(s("/sol/sol1/feature/s1")) m(s("create")) s("d1") s("Direct")</actions>
      <actions T="0">t(s("/sol/sol1/feature/s1/feature/d1")) m(s("set")) s("linsolver") s("pardiso")</actions>
      <actions T="0">t(s("/sol/sol1/feature/s1/feature/d1")) m(s("set")) s("pivotperturb") d(1.0E-13)</actions>
      <actions T="0">t(s("/sol/sol1/feature/s1/feature/d1")) m(s("label")) s("Direct, concentrations (tds)")</actions>
      <actions T="0">t(s("/sol/sol1/feature/s1")) m(s("create")) s("i1") s("Iterative")</actions>
      <actions T="0">t(s("/sol/sol1/feature/s1/feature/i1")) m(s("set")) s("linsolver") s("gmres")</actions>
      <actions T="0">t(s("/sol/sol1/feature/s1/feature/i1")) m(s("set")) s("prefuntype") s("left")</actions>
      <actions T="0">t(s("/sol/sol1/feature/s1/feature/i1")) m(s("set")) s("itrestart") i(50)</actions>
      <actions T="0">t(s("/sol/sol1/feature/s1/feature/i1")) m(s("set")) s("rhob") i(400)</actions>
      <actions T="0">t(s("/sol/sol1/feature/s1/feature/i1")) m(s("set")) s("maxlinit") i(1000)</actions>
      <actions T="0">t(s("/sol/sol1/feature/s1/feature/i1")) m(s("set")) s("nlinnormuse") s("on")</actions>
      <actions T="0">t(s("/sol/sol1/feature/s1/feature/i1")) m(s("label")) s("AMG, concentrations (tds)")</actions>
      <actions T="0">t(s("/sol/sol1/feature/s1/feature/i1")) m(s("create")) s("mg1") s("Multigrid")</actions>
      <actions T="0">t(s("/sol/sol1/feature/s1/feature/i1/feature/mg1")) m(s("set")) s("prefun") s("saamg")</actions>
      <actions T="0">t(s("/sol/sol1/feature/s1/feature/i1/feature/mg1")) m(s("set")) s("mgcycle") s("v")</actions>
      <actions T="0">t(s("/sol/sol1/feature/s1/feature/i1/feature/mg1")) m(s("set")) s("maxcoarsedof") i(50000)</actions>
      <actions T="0">t(s("/sol/sol1/feature/s1/feature/i1/feature/mg1")) m(s("set")) s("strconn") d(0.01)</actions>
      <actions T="0">t(s("/sol/sol1/feature/s1/feature/i1/feature/mg1")) m(s("set")) s("nullspace") s("constant")</actions>
      <actions T="0">t(s("/sol/sol1/feature/s1/feature/i1/feature/mg1")) m(s("set")) s("usesmooth") b(false)</actions>
      <actions T="0">t(s("/sol/sol1/feature/s1/feature/i1/feature/mg1")) m(s("set")) s("saamgcompwise") b(true)</actions>
      <actions T="0">t(s("/sol/sol1/feature/s1/feature/i1/feature/mg1")) m(s("set")) s("loweramg") b(true)</actions>
      <actions T="0">t(s("/sol/sol1/feature/s1/feature/i1/feature/mg1/feature/pr")) m(s("create")) s("sl1") s("SORLine")</actions>
      <actions T="0">t(s("/sol/sol1/feature/s1/feature/i1/feature/mg1/feature/pr/feature/sl1")) m(s("set")) s("linesweeptype") s("ssor")</actions>
      <actions T="0">t(s("/sol/sol1/feature/s1/feature/i1/feature/mg1/feature/pr/feature/sl1")) m(s("set")) s("linerelax") d(0.7)</actions>
      <actions T="0">t(s("/sol/sol1/feature/s1/feature/i1/feature/mg1/feature/pr/feature/sl1")) m(s("set")) s("iter") i(1)</actions>
      <actions T="0">t(s("/sol/sol1/feature/s1/feature/i1/feature/mg1/feature/pr/feature/sl1")) m(s("set")) s("linealgorithm") s("mesh")</actions>
      <actions T="0">t(s("/sol/sol1/feature/s1/feature/i1/feature/mg1/feature/pr/feature/sl1")) m(s("set")) s("linemethod") s("coupled")</actions>
      <actions T="0">t(s("/sol/sol1/feature/s1/feature/i1/feature/mg1/feature/pr/feature/sl1")) m(s("set")) s("seconditer") i(1)</actions>
      <actions T="0">t(s("/sol/sol1/feature/s1/feature/i1/feature/mg1/feature/pr/feature/sl1")) m(s("set")) s("relax") d(0.5)</actions>
      <actions T="0">t(s("/sol/sol1/feature/s1/feature/i1/feature/mg1/feature/po")) m(s("create")) s("sl1") s("SORLine")</actions>
      <actions T="0">t(s("/sol/sol1/feature/s1/feature/i1/feature/mg1/feature/po/feature/sl1")) m(s("set")) s("linesweeptype") s("ssor")</actions>
      <actions T="0">t(s("/sol/sol1/feature/s1/feature/i1/feature/mg1/feature/po/feature/sl1")) m(s("set")) s("linerelax") d(0.7)</actions>
      <actions T="0">t(s("/sol/sol1/feature/s1/feature/i1/feature/mg1/feature/po/feature/sl1")) m(s("set")) s("iter") i(1)</actions>
      <actions T="0">t(s("/sol/sol1/feature/s1/feature/i1/feature/mg1/feature/po/feature/sl1")) m(s("set")) s("linealgorithm") s("mesh")</actions>
      <actions T="0">t(s("/sol/sol1/feature/s1/feature/i1/feature/mg1/feature/po/feature/sl1")) m(s("set")) s("linemethod") s("coupled")</actions>
      <actions T="0">t(s("/sol/sol1/feature/s1/feature/i1/feature/mg1/feature/po/feature/sl1")) m(s("set")) s("seconditer") i(1)</actions>
      <actions T="0">t(s("/sol/sol1/feature/s1/feature/i1/feature/mg1/feature/po/feature/sl1")) m(s("set")) s("relax") d(0.5)</actions>
      <actions T="0">t(s("/sol/sol1/feature/s1/feature/i1/feature/mg1/feature/cs")) m(s("create")) s("d1") s("Direct")</actions>
      <actions T="0">t(s("/sol/sol1/feature/s1/feature/i1/feature/mg1/feature/cs/feature/d1")) m(s("set")) s("linsolver") s("pardiso")</actions>
      <actions T="0">t(s("/sol/sol1/feature/s1/feature/i1/feature/mg1/feature/cs/feature/d1")) m(s("set")) s("pivotperturb") d(1.0E-13)</actions>
      <actions T="0">t(s("/sol/sol1/feature/s1/feature/fc1")) m(s("set")) s("linsolver") s("d1")</actions>
      <actions T="0">t(s("/sol/sol1/feature/s1/feature/fc1")) m(s("set")) s("dtech") s("auto")</actions>
      <actions T="0">t(s("/sol/sol1/feature/s1/feature/fc1")) m(s("set")) s("initstep") d(0.01)</actions>
      <actions T="0">t(s("/sol/sol1/feature/s1/feature/fc1")) m(s("set")) s("minstep") d(1.0E-6)</actions>
      <actions T="0">t(s("/sol/sol1/feature/s1/feature/fc1")) m(s("set")) s("maxiter") i(50)</actions>
      <actions T="0">t(s("/sol/sol1/feature/s1/feature")) m(s("remove")) s("fcDef")</actions>
      <actions T="0">t(s("/sol/sol1")) m(s("attach")) s("std1")</actions>
      <actions T="0">t(s("/sol/sol1")) m(s("runAll"))</actions>
      <actions T="0">t(s("/result/feature/pg1")) m(s("run"))</actions>
      <actions T="0">t(s("/param")) m(s("set")) s("D_alg") s("2.8e-5[cm^2/s]")</actions>
      <actions T="0">t(s("/sol/sol1")) m(s("study")) s("std1")</actions>
      <actions T="0">t(s("/study/std1/feature/stat")) m(s("set")) s("notlistsolnum") i(1)</actions>
      <actions T="0">t(s("/study/std1/feature/stat")) m(s("set")) s("notsolnum") s("1")</actions>
      <actions T="0">t(s("/study/std1/feature/stat")) m(s("set")) s("listsolnum") i(1)</actions>
      <actions T="0">t(s("/study/std1/feature/stat")) m(s("set")) s("solnum") s("1")</actions>
      <actions T="0">t(s("/sol/sol1/feature")) m(s("remove")) s("s1")</actions>
      <actions T="0">t(s("/sol/sol1/feature")) m(s("remove")) s("v1")</actions>
      <actions T="0">t(s("/sol/sol1/feature")) m(s("remove")) s("st1")</actions>
      <actions T="0">t(s("/sol/sol1")) m(s("create")) s("st1") s("StudyStep")</actions>
      <actions T="0">t(s("/sol/sol1/feature/st1")) m(s("set")) s("study") s("std1")</actions>
      <actions T="0">t(s("/sol/sol1/feature/st1")) m(s("set")) s("studystep") s("stat")</actions>
      <actions T="0">t(s("/sol/sol1")) m(s("create")) s("v1") s("Variables")</actions>
      <actions T="0">t(s("/sol/sol1/feature/v1")) m(s("set")) s("control") s("stat")</actions>
      <actions T="0">t(s("/sol/sol1")) m(s("create")) s("s1") s("Stationary")</actions>
      <actions T="0">t(s("/sol/sol1/feature/s1")) m(s("set")) s("stol") d(0.001)</actions>
      <actions T="0">t(s("/sol/sol1/feature/s1/feature/aDef")) m(s("set")) s("cachepattern") b(true)</actions>
      <actions T="0">t(s("/sol/sol1/feature/s1")) m(s("create")) s("fc1") s("FullyCoupled")</actions>
      <actions T="0">t(s("/sol/sol1/feature/s1/feature/fc1")) m(s("set")) s("dtech") s("auto")</actions>
      <actions T="0">t(s("/sol/sol1/feature/s1/feature/fc1")) m(s("set")) s("initstep") d(0.01)</actions>
      <actions T="0">t(s("/sol/sol1/feature/s1/feature/fc1")) m(s("set")) s("minstep") d(1.0E-6)</actions>
      <actions T="0">t(s("/sol/sol1/feature/s1/feature/fc1")) m(s("set")) s("maxiter") i(50)</actions>
      <actions T="0">t(s("/sol/sol1/feature/s1")) m(s("create")) s("d1") s("Direct")</actions>
      <actions T="0">t(s("/sol/sol1/feature/s1/feature/d1")) m(s("set")) s("linsolver") s("pardiso")</actions>
      <actions T="0">t(s("/sol/sol1/feature/s1/feature/d1")) m(s("set")) s("pivotperturb") d(1.0E-13)</actions>
      <actions T="0">t(s("/sol/sol1/feature/s1/feature/d1")) m(s("label")) s("Direct, concentrations (tds)")</actions>
      <actions T="0">t(s("/sol/sol1/feature/s1")) m(s("create")) s("i1") s("Iterative")</actions>
      <actions T="0">t(s("/sol/sol1/feature/s1/feature/i1")) m(s("set")) s("linsolver") s("gmres")</actions>
      <actions T="0">t(s("/sol/sol1/feature/s1/feature/i1")) m(s("set")) s("prefuntype") s("left")</actions>
      <actions T="0">t(s("/sol/sol1/feature/s1/feature/i1")) m(s("set")) s("itrestart") i(50)</actions>
      <actions T="0">t(s("/sol/sol1/feature/s1/feature/i1")) m(s("set")) s("rhob") i(400)</actions>
      <actions T="0">t(s("/sol/sol1/feature/s1/feature/i1")) m(s("set")) s("maxlinit") i(1000)</actions>
      <actions T="0">t(s("/sol/sol1/feature/s1/feature/i1")) m(s("set")) s("nlinnormuse") s("on")</actions>
      <actions T="0">t(s("/sol/sol1/feature/s1/feature/i1")) m(s("label")) s("AMG, concentrations (tds)")</actions>
      <actions T="0">t(s("/sol/sol1/feature/s1/feature/i1")) m(s("create")) s("mg1") s("Multigrid")</actions>
      <actions T="0">t(s("/sol/sol1/feature/s1/feature/i1/feature/mg1")) m(s("set")) s("prefun") s("saamg")</actions>
      <actions T="0">t(s("/sol/sol1/feature/s1/feature/i1/feature/mg1")) m(s("set")) s("mgcycle") s("v")</actions>
      <actions T="0">t(s("/sol/sol1/feature/s1/feature/i1/feature/mg1")) m(s("set")) s("maxcoarsedof") i(50000)</actions>
      <actions T="0">t(s("/sol/sol1/feature/s1/feature/i1/feature/mg1")) m(s("set")) s("strconn") d(0.01)</actions>
      <actions T="0">t(s("/sol/sol1/feature/s1/feature/i1/feature/mg1")) m(s("set")) s("nullspace") s("constant")</actions>
      <actions T="0">t(s("/sol/sol1/feature/s1/feature/i1/feature/mg1")) m(s("set")) s("usesmooth") b(false)</actions>
      <actions T="0">t(s("/sol/sol1/feature/s1/feature/i1/feature/mg1")) m(s("set")) s("saamgcompwise") b(true)</actions>
      <actions T="0">t(s("/sol/sol1/feature/s1/feature/i1/feature/mg1")) m(s("set")) s("loweramg") b(true)</actions>
      <actions T="0">t(s("/sol/sol1/feature/s1/feature/i1/feature/mg1/feature/pr")) m(s("create")) s("sl1") s("SORLine")</actions>
      <actions T="0">t(s("/sol/sol1/feature/s1/feature/i1/feature/mg1/feature/pr/feature/sl1")) m(s("set")) s("linesweeptype") s("ssor")</actions>
      <actions T="0">t(s("/sol/sol1/feature/s1/feature/i1/feature/mg1/feature/pr/feature/sl1")) m(s("set")) s("linerelax") d(0.7)</actions>
      <actions T="0">t(s("/sol/sol1/feature/s1/feature/i1/feature/mg1/feature/pr/feature/sl1")) m(s("set")) s("iter") i(1)</actions>
      <actions T="0">t(s("/sol/sol1/feature/s1/feature/i1/feature/mg1/feature/pr/feature/sl1")) m(s("set")) s("linealgorithm") s("mesh")</actions>
      <actions T="0">t(s("/sol/sol1/feature/s1/feature/i1/feature/mg1/feature/pr/feature/sl1")) m(s("set")) s("linemethod") s("coupled")</actions>
      <actions T="0">t(s("/sol/sol1/feature/s1/feature/i1/feature/mg1/feature/pr/feature/sl1")) m(s("set")) s("seconditer") i(1)</actions>
      <actions T="0">t(s("/sol/sol1/feature/s1/feature/i1/feature/mg1/feature/pr/feature/sl1")) m(s("set")) s("relax") d(0.5)</actions>
      <actions T="0">t(s("/sol/sol1/feature/s1/feature/i1/feature/mg1/feature/po")) m(s("create")) s("sl1") s("SORLine")</actions>
      <actions T="0">t(s("/sol/sol1/feature/s1/feature/i1/feature/mg1/feature/po/feature/sl1")) m(s("set")) s("linesweeptype") s("ssor")</actions>
      <actions T="0">t(s("/sol/sol1/feature/s1/feature/i1/feature/mg1/feature/po/feature/sl1")) m(s("set")) s("linerelax") d(0.7)</actions>
      <actions T="0">t(s("/sol/sol1/feature/s1/feature/i1/feature/mg1/feature/po/feature/sl1")) m(s("set")) s("iter") i(1)</actions>
      <actions T="0">t(s("/sol/sol1/feature/s1/feature/i1/feature/mg1/feature/po/feature/sl1")) m(s("set")) s("linealgorithm") s("mesh")</actions>
      <actions T="0">t(s("/sol/sol1/feature/s1/feature/i1/feature/mg1/feature/po/feature/sl1")) m(s("set")) s("linemethod") s("coupled")</actions>
      <actions T="0">t(s("/sol/sol1/feature/s1/feature/i1/feature/mg1/feature/po/feature/sl1")) m(s("set")) s("seconditer") i(1)</actions>
      <actions T="0">t(s("/sol/sol1/feature/s1/feature/i1/feature/mg1/feature/po/feature/sl1")) m(s("set")) s("relax") d(0.5)</actions>
      <actions T="0">t(s("/sol/sol1/feature/s1/feature/i1/feature/mg1/feature/cs")) m(s("create")) s("d1") s("Direct")</actions>
      <actions T="0">t(s("/sol/sol1/feature/s1/feature/i1/feature/mg1/feature/cs/feature/d1")) m(s("set")) s("linsolver") s("pardiso")</actions>
      <actions T="0">t(s("/sol/sol1/feature/s1/feature/i1/feature/mg1/feature/cs/feature/d1")) m(s("set")) s("pivotperturb") d(1.0E-13)</actions>
      <actions T="0">t(s("/sol/sol1/feature/s1/feature/fc1")) m(s("set")) s("linsolver") s("d1")</actions>
      <actions T="0">t(s("/sol/sol1/feature/s1/feature/fc1")) m(s("set")) s("dtech") s("auto")</actions>
      <actions T="0">t(s("/sol/sol1/feature/s1/feature/fc1")) m(s("set")) s("initstep") d(0.01)</actions>
      <actions T="0">t(s("/sol/sol1/feature/s1/feature/fc1")) m(s("set")) s("minstep") d(1.0E-6)</actions>
      <actions T="0">t(s("/sol/sol1/feature/s1/feature/fc1")) m(s("set")) s("maxiter") i(50)</actions>
      <actions T="0">t(s("/sol/sol1/feature/s1/feature")) m(s("remove")) s("fcDef")</actions>
      <actions T="0">t(s("/sol/sol1")) m(s("attach")) s("std1")</actions>
      <actions T="0">t(s("/sol/sol1")) m(s("runAll"))</actions>
      <actions T="0">t(s("/result/feature/pg1")) m(s("run"))</actions>
    </HistoryBlock>
  </History>
  <AppBuilderFeatureList tag="applicationNodeList" name="AppBuilderFeatureList" created="1663003778579" modified="0">
    <!-- User comments -->
    <entityComments T="0"></entityComments>
    <!-- Created by -->
    <entityAuthor T="0"></entityAuthor>
  </AppBuilderFeatureList>
  <CoordsysList tag="coordsys" name="CoordsysList" created="1663003778580" modified="0">
    <!-- User comments -->
    <entityComments T="0"></entityComments>
    <!-- Created by -->
    <entityAuthor T="0"></entityAuthor>
  </CoordsysList>
  <Thermodynamics tag="tdp" name="Thermodynamics" created="1663003778616" modified="0">
    <!-- User comments -->
    <entityComments T="0"></entityComments>
    <!-- Created by -->
    <entityAuthor T="0"></entityAuthor>
    <ThermodynamicsFeatureList tag="feature" name="Functions" created="1663003778617" modified="0">
      <!-- User comments -->
      <entityComments T="0"></entityComments>
      <!-- Created by -->
      <entityAuthor T="0"></entityAuthor>
    </ThermodynamicsFeatureList>
  </Thermodynamics>
  <ExternalInterfaceFeatureList tag="extint" name="External Interfaces" created="1663003778617" modified="0">
    <!-- User comments -->
    <entityComments T="0"></entityComments>
    <!-- Created by -->
    <entityAuthor T="0"></entityAuthor>
  </ExternalInterfaceFeatureList>
  <GroupList tag="group" name="Load and Constraint Groups" created="1663003778617" modified="0">
    <!-- User comments -->
    <entityComments T="0"></entityComments>
    <!-- Created by -->
    <entityAuthor T="0"></entityAuthor>
  </GroupList>
  <MethodCallFeatureList tag="methodCall" name="Method Calls" created="1663003778617" modified="0">
    <!-- User comments -->
    <entityComments T="0"></entityComments>
    <!-- Created by -->
    <entityAuthor T="0"></entityAuthor>
  </MethodCallFeatureList>
  <FormFeatureList tag="formInstance" name="Settings Forms" created="1663003778617" modified="0">
    <!-- User comments -->
    <entityComments T="0"></entityComments>
    <!-- Created by -->
    <entityAuthor T="0"></entityAuthor>
  </FormFeatureList>
  <NodeGroupList tag="nodeGroup" name="NodeGroupList" created="1663003778617" modified="0">
    <!-- User comments -->
    <entityComments T="0"></entityComments>
    <!-- Created by -->
    <entityAuthor T="0"></entityAuthor>
  </NodeGroupList>
  <UnitSystemList tag="unitsystem" name="UnitSystemList" created="1663003778626" modified="0">
    <!-- User comments -->
    <entityComments T="0"></entityComments>
    <!-- Created by -->
    <entityAuthor T="0"></entityAuthor>
  </UnitSystemList>
  <InformationList tag="information" name="Information" created="1663003778635" modified="0">
    <!-- User comments -->
    <entityComments T="0"></entityComments>
    <!-- Created by -->
    <entityAuthor T="0"></entityAuthor>
    <Information tag="expectedComputationTime" name="Information" created="1663003778635" modified="0">
      <!-- User comments -->
      <entityComments T="0"></entityComments>
      <!-- Created by -->
      <entityAuthor T="0"></entityAuthor>
      <title T="0">Expected_computation_time</title>
      <body T="0"></body>
    </Information>
    <Information tag="lastComputationTime" name="Information 2" created="1663003778635" modified="1663007336697">
      <!-- User comments -->
      <entityComments T="0"></entityComments>
      <!-- Created by -->
      <entityAuthor T="0"></entityAuthor>
      <!-- Updated by -->
      <entityModifiedBy T="0"></entityModifiedBy>
      <title T="0">Last_computation_time</title>
      <body T="0">1 s</body>
    </Information>
  </InformationList>
  <SolutionData tag="soldata" created="1663003778924" modified="0">
    <SavePoint tag="savepoint1" created="1663007888457" modified="0">
      <study T="0">std1/stat</study>
      <splitComplex T="3">false</splitComplex>
      <!-- Reference_counter -->
      <counter T="5">1</counter>
      <XMeshNative tag="xmesh1" created="1663007888421" modified="0">
        <!-- Extended mesh -->
        <xmesh T="52" class="XMESH" resource="xmesh1.mphbin" id="2f" fileid="ac7454e6f269c60d"/>
        <!-- DOF version -->
        <dofVersion T="5">4</dofVersion>
        <!-- Geometry tags -->
        <geomsSolvedFor T="1">1,'geom1'</geomsSolvedFor>
      </XMeshNative>
    </SavePoint>
    <SolutionNative tag="sol5" created="1663007889033" modified="0">
      <!-- pName -->
      <pName T="1">1,''</pName>
      <!-- solnumDescriptions -->
      <solnumDescriptions T="1">1,'1'</solnumDescriptions>
      <!-- analysisType -->
      <analysisType T="113">STATIONARY</analysisType>
      <!-- tListReal -->
      <tListReal T="13">0.0</tListReal>
      <!-- tListImag -->
      <tListImag T="13">0.0</tListImag>
      <!-- tDescr -->
      <tDescr T="0">Time</tDescr>
      <!-- plistContMap -->
      <plistContMap T="6"></plistContMap>
      <!-- Reference counter -->
      <counter T="5">1</counter>
      <!-- Unit -->
      <unit T="1">1, </unit>
      <!-- Solutions -->
      <solution T="52" class="SOLUTION" resource="solution1.mphbin" id="bc" fileid="692318f86b0bdaea"/>
      <!-- Solution static -->
      <solutionStatic T="52" class="SOLUTIONSTATIC" resource="solutionstatic1.mphbin" id="bc" fileid="9606009f75945d91"/>
      <!-- Solution blocks -->
      <solutionBlock T="52" class="SOLUTIONBLOCK" resource="solutionblock1.mphbin" id="24e" fileid="3558094f9b0b02d0"/>
    </SolutionNative>
  </SolutionData>
  <SavePointDataList tag="savePointData" name="SavePointDataList" created="1663003778984" modified="0">
    <!-- User comments -->
    <entityComments T="0"></entityComments>
    <!-- Created by -->
    <entityAuthor T="0"></entityAuthor>
    <SavePointData tag="savepoint1" name="Save Point 1" created="1663005228873" modified="0">
      <!-- User comments -->
      <entityComments T="0"></entityComments>
      <!-- Created by -->
      <entityAuthor T="0"></entityAuthor>
      <SavePointGeomList tag="geom" name="SavePointGeomList" created="1663005228873" modified="0">
        <!-- User comments -->
        <entityComments T="0"></entityComments>
        <!-- Created by -->
        <entityAuthor T="0"></entityAuthor>
        <SavePointGeom tag="geom1" name="Save Point Geometry 1" created="1663005228873" modified="0">
          <!-- User comments -->
          <entityComments T="0"></entityComments>
          <!-- Created by -->
          <entityAuthor T="0"></entityAuthor>
          <geom T="50">/geom/geom1</geom>
          <geomTagInSavePointModel T="0">geom1</geomTagInSavePointModel>
          <assocMapFromCurrent T="7">{0,1,2,3},{0,1,2}</assocMapFromCurrent>
          <SavePointSelectionList tag="selection" name="SavePointSelectionList" created="1663005228873" modified="0">
            <!-- User comments -->
            <entityComments T="0"></entityComments>
            <!-- Created by -->
            <entityAuthor T="0"></entityAuthor>
          </SavePointSelectionList>
          <SavePointViewList tag="view" name="Views" created="1663005228873" modified="0">
            <!-- User comments -->
            <entityComments T="0"></entityComments>
            <!-- Created by -->
            <entityAuthor T="0"></entityAuthor>
            <SavePointView op="ModelView1D" tag="view1" name="View 1" created="1663005228873" modified="1663006856708">
              <!-- Node status -->
              <entityFlags T="51">NODEACTIVATE</entityFlags>
              <!-- User comments -->
              <entityComments T="0"></entityComments>
              <!-- Created by -->
              <entityAuthor T="0"></entityAuthor>
              <!-- Updated by -->
              <entityModifiedBy T="0"></entityModifiedBy>
              <geom T="50">/savePointData/savepoint1/geom/geom1</geom>
              <!-- Spatial dimension -->
              <sdim T="5">1</sdim>
              <!-- Current -->
              <current T="3">true</current>
              <NodeDefaultValues>10,'p:showlabels','p:showDirections','p:showunits','p:plotgroupunits','p:locked','p:istemporary','p:hidestatus','p:isnew','p:postviewkey','p:workplaneclip'</NodeDefaultValues>
              <ViewFeatureList tag="clip" name="ViewFeatureList" created="1663005228874" modified="0">
                <!-- User comments -->
                <entityComments T="0"></entityComments>
                <!-- Created by -->
                <entityAuthor T="0"></entityAuthor>
              </ViewFeatureList>
              <SavePointHideGeomList tag="hideEntities" name="SavePointHideGeomList" created="1663005228874" modified="0">
                <!-- User comments -->
                <entityComments T="0"></entityComments>
                <!-- Created by -->
                <entityAuthor T="0"></entityAuthor>
              </SavePointHideGeomList>
              <HideMeshList tag="hideMesh" name="HideMeshList" created="1663005228874" modified="0">
                <!-- User comments -->
                <entityComments T="0"></entityComments>
                <!-- Created by -->
                <entityAuthor T="0"></entityAuthor>
              </HideMeshList>
            </SavePointView>
          </SavePointViewList>
        </SavePointGeom>
      </SavePointGeomList>
    </SavePointData>
  </SavePointDataList>
  <ElemList tag="elem" name="ElemList" created="1663003778991" modified="0">
    <!-- User comments -->
    <entityComments T="0"></entityComments>
    <!-- Created by -->
    <entityAuthor T="0"></entityAuthor>
  </ElemList>
  <ShapeList tag="shape" name="ShapeList" created="1663003779359" modified="0">
    <!-- User comments -->
    <entityComments T="0"></entityComments>
    <!-- Created by -->
    <entityAuthor T="0"></entityAuthor>
  </ShapeList>
  <InitList tag="init" name="InitList" created="1663004694642" modified="0">
    <!-- User comments -->
    <entityComments T="0"></entityComments>
    <!-- Created by -->
    <entityAuthor T="0"></entityAuthor>
  </InitList>
  <IntRuleList tag="intrule" name="IntRuleList" created="1663005178436" modified="0">
    <!-- User comments -->
    <entityComments T="0"></entityComments>
    <!-- Created by -->
    <entityAuthor T="0"></entityAuthor>
  </IntRuleList>
  <ElementSetList tag="elementset" name="ElementSetList" created="1663005178514" modified="0">
    <!-- User comments -->
    <entityComments T="0"></entityComments>
    <!-- Created by -->
    <entityAuthor T="0"></entityAuthor>
  </ElementSetList>
  <BEMFeatureList tag="bem" name="Boundary Element PDE List" created="1663005178548" modified="0">
    <!-- User comments -->
    <entityComments T="0"></entityComments>
    <!-- Created by -->
    <entityAuthor T="0"></entityAuthor>
  </BEMFeatureList>
  <WeakList tag="weak" name="WeakList" created="1663005178609" modified="0">
    <!-- User comments -->
    <entityComments T="0"></entityComments>
    <!-- Created by -->
    <entityAuthor T="0"></entityAuthor>
  </WeakList>
  <ConstrList tag="constr" name="ConstrList" created="1663005178617" modified="0">
    <!-- User comments -->
    <entityComments T="0"></entityComments>
    <!-- Created by -->
    <entityAuthor T="0"></entityAuthor>
  </ConstrList>
  <EventList tag="event" name="EventList" created="1663005179214" modified="0">
    <!-- User comments -->
    <entityComments T="0"></entityComments>
    <!-- Created by -->
    <entityAuthor T="0"></entityAuthor>
  </EventList>
  <FileResourceList tag="file" name="FileResourceList" created="1663005179272" modified="0">
    <!-- User comments -->
    <entityComments T="0"></entityComments>
    <!-- Created by -->
    <entityAuthor T="0"></entityAuthor>
  </FileResourceList>
</Model>
```
