## Supplementary material for "An accessible platform to quantify oxygen diffusion in cell-laden hydrogels and its application to alginate-immobilized pancreatic beta cells": COMSOL files: fileids.xml

```
<?xml version="1.0" encoding="UTF-8"?>
<FileIDs>
  <SavePoint tag="savepoint1" fileid="818986d6223ba38"/>
  <BinaryResource file="mesh1.mphbin" fileid="4cc3ba407a2094c3"/>
  <BinaryResource file="geometry1.mphbin" fileid="d1f241748c0f2dac"/>
  <BinaryResource file="geometry2.mphbin" fileid="5085f107ca62f43b"/>
  <BinaryResource file="geometry3.mphbin" fileid="1aff0a02e9852097"/>
  <BinaryResource file="xmesh1.mphbin" fileid="ac7454e6f269c60d"/>
  <BinaryResource file="geommanager1.mphbin" fileid="5ca64597cfec3da9"/>
  <BinaryResource file="solution1.mphbin" fileid="692318f86b0bdaea"/>
  <BinaryResource file="solutionstatic1.mphbin" fileid="9606009f75945d91"/>
  <BinaryResource file="solutionblock1.mphbin" fileid="3558094f9b0b02d0"/>
</FileIDs>
```
