## Supplementary material for "An accessible platform to quantify oxygen diffusion in cell-laden hydrogels and its application to alginate-immobilized pancreatic beta cells": COMSOL files: guimodel.xml

```
<?xml version="1.0" encoding="UTF-8"?>
<GuiModel dimension="1" viewDimension="1" guiView="POST" currentGeomSequence="geom1" currentMeshSequence="mesh1" currentTableFeature="evl2" currentPlotGroupFeature="pg1" currentStudyFeature="std1" currentNode="/result/feature/pg1">
  <openWindows>
    <string>MAINWINDOW</string>
  </openWindows>
  <subModelsTag>
    <string>geom1</string>
  </subModelsTag>
  <subModelsLastDrawOrSketch>
    <string>DRAW</string>
  </subModelsLastDrawOrSketch>
</GuiModel>
```
