## Supplementary material for "An accessible platform to quantify oxygen diffusion in cell-laden hydrogels and its application to alginate-immobilized pancreatic beta cells": COMSOL files: model.xml

```
<?xml version="1.0"?><com.comsol.mph-v15:Model xmi:version="2.0" xmlns:xmi="http://www.omg.org/XMI" xmlns:com.comsol.mph-v15="http://www.comsol.com/mph/v15" savedInVersion="10000"></com.comsol.mph-v15:Model>
```
