## Supplementary material for "An accessible platform to quantify oxygen diffusion in cell-laden hydrogels and its application to alginate-immobilized pancreatic beta cells": COMSOL files: dmodel.xml

```
<?xml version="1.0" encoding="UTF-8"?>
<Model tag="Model5" name="20220912_2%_pronatal_MIN6_slab_model_LD_KC_LG.mph" created="1663008013659" modified="1663009186006">
  <!-- User comments -->
  <entityComments T="0"></entityComments>
  <!-- Created by -->
  <entityAuthor T="0"></entityAuthor>
  <!-- Updated by -->
  <entityModifiedBy T="0"></entityModifiedBy>
  <fontsize T="5">-1</fontsize>
  <fontfamily T="0">automatic</fontfamily>
  <comsolVersion T="0">COMSOL Multiphysics 5.6 (Build: 401)</comsolVersion>
  <!-- Unit base system -->
  <baseSystem T="0">SI</baseSystem>
  <!-- Serial number -->
  <srl T="0">2095299</srl>
  <!-- Tags to save points -->
  <savePointTags T="0">savepoint1</savePointTags>
  <!-- File version -->
  <savedInVersion T="5">1504</savedInVersion>
  <!-- Binary objects corresponding to solutions -->
  <savePointBinary T="52" class="GEOMETRY" resource="geometry1.mphbin" id="9581b0214192c410" fileid="d1f241748c0f2dac"/>
  <savePointBinary T="52" class="MESH" resource="mesh1.mphbin" id="ed13eaec09d4a285" fileid="e297b6e150e4b8bd"/>
  <!-- Names of savepoints -->
  <savePointIndex T="0">savepoint1</savePointIndex>
  <savePointIndex T="0">savepoint1</savePointIndex>
  <!-- Geom/Mesh sequence tags of savepoints -->
  <savePointSeqTag T="0">geom1</savePointSeqTag>
  <savePointSeqTag T="0">mesh1</savePointSeqTag>
  <!-- True if native object has CAD representation -->
  <savePointHasCadRep T="3">false</savePointHasCadRep>
  <savePointHasCadRep T="3">false</savePointHasCadRep>
  <!-- Last computation time (ms) -->
  <lastComputationTime T="11">958</lastComputationTime>
  <ModelParam tag="param" name="Parameters" created="1663003778524" modified="1663007888703">
    <!-- User comments -->
    <entityComments T="0"></entityComments>
    <!-- Created by -->
    <entityAuthor T="0"></entityAuthor>
    <!-- Updated by -->
    <entityModifiedBy T="0"></entityModifiedBy>
    <!-- Expressions -->
    <expressions T="31" name="Rmax" expr="0.129[mol/s/m^3]" descr="From Nia's paper"></expressions>
    <expressions T="31" name="Km_o" expr="6.2e-4[mol/m^3]" descr="Michaelis Menten Oxygen (Buchwald paper)"></expressions>
    <expressions T="31" name="D_o" expr="3.1e-9[m^2/s]" descr="Diffusion Oxygen in Water"></expressions>
    <expressions T="31" name="Cr" expr="1.4e-4[mol/m^3]" descr="Necrosis Concentration 0.1mmHg (Buchwald paper)"></expressions>
    <expressions T="31" name="C_in" expr="0.198[mol/m^3]" descr="18.6% O2 equivalent (in incubator)"></expressions>
    <expressions T="31" name="D_alg" expr="2.8e-5[cm^2/s]" descr="Diffusivity of oxygen in 2% pronatal alginate"></expressions>
    <expressions T="31" name="D_tissue" expr="1.24e-5[cm^2/s]" descr="Diffusivity of oxygen in tissue (cells) (Buchwald+Weir)"></expressions>
    <expressions T="31" name="X_cell" expr="0.0419" descr="Vcell/Vtot (10M/mL)"></expressions>
    <expressions T="31" name="H_media" expr="1[mm]"></expressions>
    <expressions T="31" name="H_alg" expr="2.4[mm]"></expressions>
    <expressions T="31" name="Note_to_user" expr="1" descr="All sources for variables are in Nia's paper"></expressions>
    <expressions T="31" name="K_Henry" expr="1.4e-3 [(mol/m^3)/mmHg]" descr="Henry's law - dissolved oxygen in 37C water - NIST"></expressions>
    <!-- Show parameters -->
    <visible T="3">true</visible>
    <ModelParamGroupList tag="group" name="Parameters" created="1663003778524" modified="0">
      <!-- User comments -->
      <entityComments T="0"></entityComments>
      <!-- Created by -->
      <entityAuthor T="0"></entityAuthor>
      <ModelParamGroup tag="default" name="Parameters 1" created="1663003778524" modified="1663007799085">
        <!-- Node status -->
        <entityFlags T="51">NOREMOVE|NORETAG|NODEACTIVATE</entityFlags>
        <!-- User comments -->
        <entityComments T="0"></entityComments>
        <!-- Created by -->
        <entityAuthor T="0"></entityAuthor>
        <!-- Updated by -->
        <entityModifiedBy T="0"></entityModifiedBy>
        <!-- Sorted column -->
        <sortedColumn T="5">2</sortedColumn>
        <ModelParamGroupCaseList tag="paramCase" name="Cases" created="1663003778620" modified="0">
          <!-- User comments -->
          <entityComments T="0"></entityComments>
          <!-- Created by -->
          <entityAuthor T="0"></entityAuthor>
        </ModelParamGroupCaseList>
      </ModelParamGroup>
    </ModelParamGroupList>
  </ModelParam>
  <PhysicsList tag="physics" name="Physics" created="1663003778525" modified="0">
    <!-- User comments -->
    <entityComments T="0"></entityComments>
    <!-- Created by -->
    <entityAuthor T="0"></entityAuthor>
    <Physics op="DilutedSpecies" tag="tds" name="Transport of Diluted Species" created="1663003779089" modified="0">
      <!-- User comments -->
      <entityComments T="0"></entityComments>
      <!-- Created by -->
      <entityAuthor T="0"></entityAuthor>
      <selection T="32" selection="LocalSelection" selType="GEOMDIM">
        <explicit dim="1" hDim="1" geom="/geom/geom1" entities="3,1,2"/>
      </selection>
      <!-- Geometry -->
      <geom T="50">/geom/geom1</geom>
      <!-- Scope identifier -->
      <identifier T="0">tds</identifier>
      <PhysicsFieldList tag="field" name="PhysicsFieldList" created="1663003779089" modified="0">
        <!-- User comments -->
        <entityComments T="0"></entityComments>
        <!-- Created by -->
        <entityAuthor T="0"></entityAuthor>
        <PhysicsField tag="concentration" created="1663003779090" modified="0">
          <!-- Node status -->
          <entityFlags T="51">NOREMOVE|NORETAG|NODEACTIVATE</entityFlags>
          <!-- Identifier -->
          <applfieldID T="0">concentration</applfieldID>
          <!-- Component names -->
          <components T="1">1,'c'</components>
          <!-- Field name -->
          <fieldname T="0">c</fieldname>
        </PhysicsField>
      </PhysicsFieldList>
      <FeatureInfoList tag="featureInfo" name="FeatureInfoList" created="1663003779089" modified="0">
        <!-- User comments -->
        <entityComments T="0"></entityComments>
        <!-- Created by -->
        <entityAuthor T="0"></entityAuthor>
        <FeatureInfo tag="info" name="Equation View" created="1663003779162" modified="1663007950292">
          <!-- Node status -->
          <entityFlags T="51">NOREMOVE|NODEACTIVATE</entityFlags>
          <!-- User comments -->
          <entityComments T="0"></entityComments>
          <!-- Created by -->
          <entityAuthor T="0"></entityAuthor>
          <!-- Updated by -->
          <entityModifiedBy T="0"></entityModifiedBy>
          <!-- Study selection -->
          <studyType T="0">/StudyList/std1/StudyFeatureList/stat</studyType>
        </FeatureInfo>
      </FeatureInfoList>
      <PhysicsFeatureList tag="feature" name="PhysicsFeatureList" created="1663003779089" modified="0">
        <!-- User comments -->
        <entityComments T="0"></entityComments>
        <!-- Created by -->
        <entityAuthor T="0"></entityAuthor>
        <PhysicsFeature op="ConvectionDiffusionMigration" tag="cdm1" name="Water/Media" created="1663003779146" modified="0">
          <!-- Node status -->
          <entityFlags T="51">NOREMOVE|NODEACTIVATE</entityFlags>
          <!-- User comments -->
          <entityComments T="0"></entityComments>
          <!-- Created by -->
          <entityAuthor T="0"></entityAuthor>
          <selection T="32" selection="XDLocalSelection" flags="17" selType="GEOMDIM">
            <explicit dim="1" hDim="1" geom="/geom/geom1"/>
          </selection>
          <!-- Parameter values -->
          <param T="33" param="u_src" value="1|1,'userdef'"></param>
          <param T="33" param="u" value="3|1,'0'|1,'0'|1,'0'"></param>
          <param T="33" param="DiffusionCoefficientSource" value="1|1,'mat'"></param>
          <param T="33" param="DiffusionMaterialList" value="1|1,'none'"></param>
          <param T="33" param="D_c_mat" value="1|1,'userdef'"></param>
          <param T="33" param="D_c" value="9|1,'D_o'|1,'0'|1,'0'|1,'0'|1,'D_o'|1,'0'|1,'0'|1,'0'|1,'D_o'"></param>
          <param T="33" param="Dchem_c_src" value="1|1,'userdef'"></param>
          <param T="33" param="Dchem_c" value="9|1,'1e-9[m^2/s]'|1,'0'|1,'0'|1,'0'|1,'1e-9[m^2/s]'|1,'0'|1,'0'|1,'0'|1,'1e-9[m^2/s]'"></param>
          <param T="33" param="DH_mat" value="1|1,'userdef'"></param>
          <param T="33" param="DH" value="9|1,'9.3e-9[m^2/s]'|1,'0'|1,'0'|1,'0'|1,'9.3e-9[m^2/s]'|1,'0'|1,'0'|1,'0'|1,'9.3e-9[m^2/s]'"></param>
          <param T="33" param="DOH_mat" value="1|1,'userdef'"></param>
          <param T="33" param="DOH" value="9|1,'5.3e-9[m^2/s]'|1,'0'|1,'0'|1,'0'|1,'5.3e-9[m^2/s]'|1,'0'|1,'0'|1,'0'|1,'5.3e-9[m^2/s]'"></param>
          <param T="33" param="um" value="1|9,'1e-13[s*mol/kg]','0','0','0','1e-13[s*mol/kg]','0','0','0','1e-13[s*mol/kg]'"></param>
          <param T="33" param="umH" value="9|1,'1e-13[s*mol/kg]'|1,'0'|1,'0'|1,'0'|1,'1e-13[s*mol/kg]'|1,'0'|1,'0'|1,'0'|1,'1e-13[s*mol/kg]'"></param>
          <param T="33" param="umOH" value="9|1,'1e-13[s*mol/kg]'|1,'0'|1,'0'|1,'0'|1,'1e-13[s*mol/kg]'|1,'0'|1,'0'|1,'0'|1,'1e-13[s*mol/kg]'"></param>
          <param T="33" param="z" value="1|1,'0'"></param>
          <param T="33" param="MobilityModel" value="1|1,'NernstEinstein'"></param>
          <param T="33" param="V_src" value="1|1,'userdef'"></param>
          <param T="33" param="V" value="1|1,'0'"></param>
          <param T="33" param="coordinateSystem" value="1|1,'GlobalSystem'"></param>
          <param T="33" param="minput_temperature_src" value="1|1,'fromCommonDef'"></param>
          <param T="33" param="minput_temperature" value="1|1,'293.15[K]'"></param>
          <param T="33" param="minput_concentration_src" value="1|1,'userdef'"></param>
          <param T="33" param="minput_concentration" value="1|1,'0'"></param>
          <param T="33" param="minput_pressure_src" value="1|1,'userdef'"></param>
          <param T="33" param="minput_pressure" value="1|1,'1[atm]'"></param>
          <param T="33" param="minput_numberdensity_src" value="1|1,'userdef'"></param>
          <param T="33" param="minput_numberdensity" value="1|1,'0'"></param>
          <param T="33" param="minput_relativehumidity_src" value="1|1,'userdef'"></param>
          <param T="33" param="minput_relativehumidity" value="1|1,'0'"></param>
          <param T="33" param="editModelInputs" value="1|1,'0'"></param>
          <param T="33" param="StudyStep" value="1|1,'std1/stat'"></param>
          <param T="33" param="showPhysicsSymbols" value="1|1,'1'"></param>
          <!-- Feature dimension -->
          <edim T="5">1</edim>
          <!-- Flag indicating default feature -->
          <default T="3">true</default>
          <FeatureInfoList tag="featureInfo" name="FeatureInfoList" created="1663003779154" modified="0">
            <!-- User comments -->
            <entityComments T="0"></entityComments>
            <!-- Created by -->
            <entityAuthor T="0"></entityAuthor>
            <FeatureInfo tag="info" name="Equation View" created="1663003779154" modified="1663007950292">
              <!-- Node status -->
              <entityFlags T="51">NOREMOVE|NODEACTIVATE</entityFlags>
              <!-- User comments -->
              <entityComments T="0"></entityComments>
              <!-- Created by -->
              <entityAuthor T="0"></entityAuthor>
              <!-- Updated by -->
              <entityModifiedBy T="0"></entityModifiedBy>
              <!-- Study selection -->
              <studyType T="0">/StudyList/std1/StudyFeatureList/stat</studyType>
            </FeatureInfo>
          </FeatureInfoList>
          <ModelEntityTag tag="DomainType" created="1663003779156" modified="0">
            <!-- List of tags -->
            <values T="1">2,'VOID','GEOMETRY'</values>
          </ModelEntityTag>
          <PhysicsFeatureList tag="feature" name="PhysicsFeatureList" created="1663003779156" modified="0">
            <!-- User comments -->
            <entityComments T="0"></entityComments>
            <!-- Created by -->
            <entityAuthor T="0"></entityAuthor>
          </PhysicsFeatureList>
        </PhysicsFeature>
        <PhysicsFeature op="NoFlux" tag="nflx1" name="No Flux 1" created="1663003779157" modified="0">
          <!-- Node status -->
          <entityFlags T="51">NOREMOVE|NODEACTIVATE</entityFlags>
          <!-- User comments -->
          <entityComments T="0"></entityComments>
          <!-- Created by -->
          <entityAuthor T="0"></entityAuthor>
          <selection T="32" selection="XDLocalSelection" flags="17" selType="GEOMDIM">
            <explicit dim="0" hDim="0" geom="/geom/geom1"/>
          </selection>
          <!-- Parameter values -->
          <param T="33" param="IncludeConvection" value="1|1,'0'"></param>
          <param T="33" param="StudyStep" value="1|1,'std1/stat'"></param>
          <param T="33" param="showPhysicsSymbols" value="1|1,'1'"></param>
          <!-- Feature dimension -->
          <edim T="5">0</edim>
          <!-- Flag indicating default feature -->
          <default T="3">true</default>
          <FeatureInfoList tag="featureInfo" name="FeatureInfoList" created="1663003779158" modified="0">
            <!-- User comments -->
            <entityComments T="0"></entityComments>
            <!-- Created by -->
            <entityAuthor T="0"></entityAuthor>
            <FeatureInfo tag="info" name="Equation View" created="1663003779158" modified="1663007950292">
              <!-- Node status -->
              <entityFlags T="51">NOREMOVE|NODEACTIVATE</entityFlags>
              <!-- User comments -->
              <entityComments T="0"></entityComments>
              <!-- Created by -->
              <entityAuthor T="0"></entityAuthor>
              <!-- Updated by -->
              <entityModifiedBy T="0"></entityModifiedBy>
              <!-- Study selection -->
              <studyType T="0">/StudyList/std1/StudyFeatureList/stat</studyType>
            </FeatureInfo>
          </FeatureInfoList>
          <ModelEntityTag tag="DomainType" created="1663003779158" modified="0">
            <!-- List of tags -->
            <values T="1">1,'EXTERIOR'</values>
          </ModelEntityTag>
          <PhysicsFeatureList tag="feature" name="PhysicsFeatureList" created="1663003779158" modified="0">
            <!-- User comments -->
            <entityComments T="0"></entityComments>
            <!-- Created by -->
            <entityAuthor T="0"></entityAuthor>
          </PhysicsFeatureList>
        </PhysicsFeature>
        <PhysicsFeature op="init" tag="init1" name="Initial Values 1" created="1663003779159" modified="0">
          <!-- Node status -->
          <entityFlags T="51">NOREMOVE|NODEACTIVATE</entityFlags>
          <!-- User comments -->
          <entityComments T="0"></entityComments>
          <!-- Created by -->
          <entityAuthor T="0"></entityAuthor>
          <selection T="32" selection="XDLocalSelection" flags="17" selType="GEOMDIM">
            <explicit dim="1" hDim="1" geom="/geom/geom1"/>
          </selection>
          <!-- Parameter values -->
          <param T="33" param="initc" value="1|1,'0'"></param>
          <param T="33" param="StudyStep" value="1|1,'std1/stat'"></param>
          <param T="33" param="showPhysicsSymbols" value="1|1,'1'"></param>
          <!-- Feature dimension -->
          <edim T="5">1</edim>
          <!-- Flag indicating default feature -->
          <default T="3">true</default>
          <FeatureInfoList tag="featureInfo" name="FeatureInfoList" created="1663003779160" modified="0">
            <!-- User comments -->
            <entityComments T="0"></entityComments>
            <!-- Created by -->
            <entityAuthor T="0"></entityAuthor>
            <FeatureInfo tag="info" name="Equation View" created="1663003779160" modified="1663007950292">
              <!-- Node status -->
              <entityFlags T="51">NOREMOVE|NODEACTIVATE</entityFlags>
              <!-- User comments -->
              <entityComments T="0"></entityComments>
              <!-- Created by -->
              <entityAuthor T="0"></entityAuthor>
              <!-- Updated by -->
              <entityModifiedBy T="0"></entityModifiedBy>
              <!-- Study selection -->
              <studyType T="0">/StudyList/std1/StudyFeatureList/stat</studyType>
            </FeatureInfo>
          </FeatureInfoList>
          <ModelEntityTag tag="DomainType" created="1663003779160" modified="0">
            <!-- List of tags -->
            <values T="1">2,'VOID','GEOMETRY'</values>
          </ModelEntityTag>
          <PhysicsFeatureList tag="feature" name="PhysicsFeatureList" created="1663003779160" modified="0">
            <!-- User comments -->
            <entityComments T="0"></entityComments>
            <!-- Created by -->
            <entityAuthor T="0"></entityAuthor>
          </PhysicsFeatureList>
        </PhysicsFeature>
        <PhysicsFeature op="ConvectionDiffusionMigration" tag="cdm2" name="Alginate/Cells" created="1663004746420" modified="0">
          <!-- User comments -->
          <entityComments T="0"></entityComments>
          <!-- Created by -->
          <entityAuthor T="0"></entityAuthor>
          <selection T="32" selection="XDLocalSelection" selType="GEOMDIM">
            <explicit dim="1" hDim="1" geom="/geom/geom1" entities="3,2"/>
          </selection>
          <!-- Parameter values -->
          <param T="33" param="u_src" value="1|1,'userdef'"></param>
          <param T="33" param="u" value="3|1,'0'|1,'0'|1,'0'"></param>
          <param T="33" param="DiffusionCoefficientSource" value="1|1,'mat'"></param>
          <param T="33" param="DiffusionMaterialList" value="1|1,'none'"></param>
          <param T="33" param="D_c_mat" value="1|1,'userdef'"></param>
          <param T="33" param="D_c" value="9|1,'D_eff'|1,'0'|1,'0'|1,'0'|1,'D_eff'|1,'0'|1,'0'|1,'0'|1,'D_eff'"></param>
          <param T="33" param="Dchem_c_src" value="1|1,'userdef'"></param>
          <param T="33" param="Dchem_c" value="9|1,'1e-9[m^2/s]'|1,'0'|1,'0'|1,'0'|1,'1e-9[m^2/s]'|1,'0'|1,'0'|1,'0'|1,'1e-9[m^2/s]'"></param>
          <param T="33" param="DH_mat" value="1|1,'userdef'"></param>
          <param T="33" param="DH" value="9|1,'9.3e-9[m^2/s]'|1,'0'|1,'0'|1,'0'|1,'9.3e-9[m^2/s]'|1,'0'|1,'0'|1,'0'|1,'9.3e-9[m^2/s]'"></param>
          <param T="33" param="DOH_mat" value="1|1,'userdef'"></param>
          <param T="33" param="DOH" value="9|1,'5.3e-9[m^2/s]'|1,'0'|1,'0'|1,'0'|1,'5.3e-9[m^2/s]'|1,'0'|1,'0'|1,'0'|1,'5.3e-9[m^2/s]'"></param>
          <param T="33" param="um" value="1|9,'1e-13[s*mol/kg]','0','0','0','1e-13[s*mol/kg]','0','0','0','1e-13[s*mol/kg]'"></param>
          <param T="33" param="umH" value="9|1,'1e-13[s*mol/kg]'|1,'0'|1,'0'|1,'0'|1,'1e-13[s*mol/kg]'|1,'0'|1,'0'|1,'0'|1,'1e-13[s*mol/kg]'"></param>
          <param T="33" param="umOH" value="9|1,'1e-13[s*mol/kg]'|1,'0'|1,'0'|1,'0'|1,'1e-13[s*mol/kg]'|1,'0'|1,'0'|1,'0'|1,'1e-13[s*mol/kg]'"></param>
          <param T="33" param="z" value="1|1,'0'"></param>
          <param T="33" param="MobilityModel" value="1|1,'NernstEinstein'"></param>
          <param T="33" param="V_src" value="1|1,'userdef'"></param>
          <param T="33" param="V" value="1|1,'0'"></param>
          <param T="33" param="coordinateSystem" value="1|1,'GlobalSystem'"></param>
          <param T="33" param="minput_temperature_src" value="1|1,'fromCommonDef'"></param>
          <param T="33" param="minput_temperature" value="1|1,'293.15[K]'"></param>
          <param T="33" param="minput_concentration_src" value="1|1,'userdef'"></param>
          <param T="33" param="minput_concentration" value="1|1,'0'"></param>
          <param T="33" param="minput_pressure_src" value="1|1,'userdef'"></param>
          <param T="33" param="minput_pressure" value="1|1,'1[atm]'"></param>
          <param T="33" param="minput_numberdensity_src" value="1|1,'userdef'"></param>
          <param T="33" param="minput_numberdensity" value="1|1,'0'"></param>
          <param T="33" param="minput_relativehumidity_src" value="1|1,'userdef'"></param>
          <param T="33" param="minput_relativehumidity" value="1|1,'0'"></param>
          <param T="33" param="editModelInputs" value="1|1,'0'"></param>
          <param T="33" param="StudyStep" value="1|1,'std1/stat'"></param>
          <param T="33" param="showPhysicsSymbols" value="1|1,'1'"></param>
          <!-- Feature dimension -->
          <edim T="5">1</edim>
          <FeatureInfoList tag="featureInfo" name="FeatureInfoList" created="1663004746435" modified="0">
            <!-- User comments -->
            <entityComments T="0"></entityComments>
            <!-- Created by -->
            <entityAuthor T="0"></entityAuthor>
            <FeatureInfo tag="info" name="Equation View" created="1663004746436" modified="1663007950292">
              <!-- Node status -->
              <entityFlags T="51">NOREMOVE|NODEACTIVATE</entityFlags>
              <!-- User comments -->
              <entityComments T="0"></entityComments>
              <!-- Created by -->
              <entityAuthor T="0"></entityAuthor>
              <!-- Updated by -->
              <entityModifiedBy T="0"></entityModifiedBy>
              <!-- Study selection -->
              <studyType T="0">/StudyList/std1/StudyFeatureList/stat</studyType>
            </FeatureInfo>
          </FeatureInfoList>
          <ModelEntityTag tag="DomainType" created="1663004746437" modified="0">
            <!-- List of tags -->
            <values T="1">1,'ACTIVE'</values>
          </ModelEntityTag>
          <PhysicsFeatureList tag="feature" name="PhysicsFeatureList" created="1663004746437" modified="0">
            <!-- User comments -->
            <entityComments T="0"></entityComments>
            <!-- Created by -->
            <entityAuthor T="0"></entityAuthor>
          </PhysicsFeatureList>
        </PhysicsFeature>
        <PhysicsFeature op="Concentration" tag="conc1" name="Concentration 1" created="1663004831959" modified="0">
          <!-- User comments -->
          <entityComments T="0"></entityComments>
          <!-- Created by -->
          <entityAuthor T="0"></entityAuthor>
          <selection T="32" selection="XDLocalSelection" selType="GEOMDIM">
            <explicit dim="0" hDim="0" geom="/geom/geom1" entities="-3,-1,1"/>
          </selection>
          <!-- Parameter values -->
          <param T="33" param="species" value="1|1,'1'"></param>
          <param T="33" param="c0" value="1|1,'C_in'"></param>
          <param T="33" param="constraintType" value="1|1,'symmetricConstraint'"></param>
          <param T="33" param="weakConstraints" value="1|1,'0'"></param>
          <param T="33" param="constraintMethod" value="1|1,'elemental'"></param>
          <param T="33" param="StudyStep" value="1|1,'std1/stat'"></param>
          <param T="33" param="showPhysicsSymbols" value="1|1,'1'"></param>
          <!-- Feature dimension -->
          <edim T="5">0</edim>
          <FeatureInfoList tag="featureInfo" name="FeatureInfoList" created="1663004831961" modified="0">
            <!-- User comments -->
            <entityComments T="0"></entityComments>
            <!-- Created by -->
            <entityAuthor T="0"></entityAuthor>
            <FeatureInfo tag="info" name="Equation View" created="1663004831961" modified="1663007950292">
              <!-- Node status -->
              <entityFlags T="51">NOREMOVE|NODEACTIVATE</entityFlags>
              <!-- User comments -->
              <entityComments T="0"></entityComments>
              <!-- Created by -->
              <entityAuthor T="0"></entityAuthor>
              <!-- Updated by -->
              <entityModifiedBy T="0"></entityModifiedBy>
              <!-- Study selection -->
              <studyType T="0">/StudyList/std1/StudyFeatureList/stat</studyType>
            </FeatureInfo>
          </FeatureInfoList>
          <ModelEntityTag tag="DomainType" created="1663004831961" modified="0">
            <!-- List of tags -->
            <values T="1">3,'EXTERIOR','INTERIOR','PAIR'</values>
          </ModelEntityTag>
          <PhysicsFeatureList tag="feature" name="PhysicsFeatureList" created="1663004831961" modified="0">
            <!-- User comments -->
            <entityComments T="0"></entityComments>
            <!-- Created by -->
            <entityAuthor T="0"></entityAuthor>
          </PhysicsFeatureList>
        </PhysicsFeature>
        <PhysicsFeature op="Reactions" tag="reac1" name="Reactions 1" created="1663004781807" modified="0">
          <!-- User comments -->
          <entityComments T="0"></entityComments>
          <!-- Created by -->
          <entityAuthor T="0"></entityAuthor>
          <selection T="32" selection="XDLocalSelection" selType="GEOMDIM">
            <explicit dim="1" hDim="1" geom="/geom/geom1" entities="3,2"/>
          </selection>
          <!-- Parameter values -->
          <param T="33" param="R_c_src" value="1|1,'userdef'"></param>
          <param T="33" param="R_c" value="1|1,'-1*Rmax*(c/(c+Km_o))*X_cell*flc1hs(c-Cr\,0.5e-4)'"></param>
          <param T="33" param="RH_src" value="1|1,'userdef'"></param>
          <param T="33" param="RH" value="1|1,'0'"></param>
          <param T="33" param="ROH_src" value="1|1,'userdef'"></param>
          <param T="33" param="ROH" value="1|1,'0'"></param>
          <param T="33" param="ReactingVolumeType" value="1|1,'TotalVolume'"></param>
          <param T="33" param="StudyStep" value="1|1,'std1/stat'"></param>
          <param T="33" param="showPhysicsSymbols" value="1|1,'1'"></param>
          <!-- Feature dimension -->
          <edim T="5">1</edim>
          <FeatureInfoList tag="featureInfo" name="FeatureInfoList" created="1663004781810" modified="0">
            <!-- User comments -->
            <entityComments T="0"></entityComments>
            <!-- Created by -->
            <entityAuthor T="0"></entityAuthor>
            <FeatureInfo tag="info" name="Equation View" created="1663004781810" modified="1663007950292">
              <!-- Node status -->
              <entityFlags T="51">NOREMOVE|NODEACTIVATE</entityFlags>
              <!-- User comments -->
              <entityComments T="0"></entityComments>
              <!-- Created by -->
              <entityAuthor T="0"></entityAuthor>
              <!-- Updated by -->
              <entityModifiedBy T="0"></entityModifiedBy>
              <!-- Study selection -->
              <studyType T="0">/StudyList/std1/StudyFeatureList/stat</studyType>
            </FeatureInfo>
          </FeatureInfoList>
          <ModelEntityTag tag="DomainType" created="1663004781811" modified="0">
            <!-- List of tags -->
            <values T="1">1,'ACTIVE'</values>
          </ModelEntityTag>
          <PhysicsFeatureList tag="feature" name="PhysicsFeatureList" created="1663004781811" modified="0">
            <!-- User comments -->
            <entityComments T="0"></entityComments>
            <!-- Created by -->
            <entityAuthor T="0"></entityAuthor>
          </PhysicsFeatureList>
        </PhysicsFeature>
      </PhysicsFeatureList>
      <PhysicsPropList tag="prop" name="PhysicsPropList" created="1663003779089" modified="0">
        <!-- User comments -->
        <entityComments T="0"></entityComments>
        <!-- Created by -->
        <entityAuthor T="0"></entityAuthor>
        <PhysicsProp tag="PhysicsSymbols" name="Enable Physics Symbols" created="1663003779096" modified="0">
          <!-- User comments -->
          <entityComments T="0"></entityComments>
          <!-- Created by -->
          <entityAuthor T="0"></entityAuthor>
          <!-- Parameter values -->
          <param T="33" param="PhysicsSymbols" value="1|1,'0'"></param>
          <param T="33" param="physicsSymbolButtons" value="1|1,'0'"></param>
        </PhysicsProp>
        <PhysicsProp tag="ShapeProperty" name="Shape Function" created="1663003779096" modified="0">
          <!-- User comments -->
          <entityComments T="0"></entityComments>
          <!-- Created by -->
          <entityAuthor T="0"></entityAuthor>
          <!-- Parameter values -->
          <param T="33" param="order_concentration" value="1|1,'1'"></param>
          <param T="33" param="boundaryFlux_concentration" value="1|1,'1'"></param>
          <param T="33" param="boundaryFluxSmooth_concentration" value="1|1,'1'"></param>
          <param T="33" param="hiddenRowLabels" value="1|1,'Concentration'"></param>
          <param T="33" param="valueType" value="1|1,'real'"></param>
          <param T="33" param="frame" value="1|1,'spatial'"></param>
        </PhysicsProp>
        <PhysicsProp tag="EquationForm" name="Advanced Settings" created="1663003779097" modified="0">
          <!-- User comments -->
          <entityComments T="0"></entityComments>
          <!-- Created by -->
          <entityAuthor T="0"></entityAuthor>
          <!-- Parameter values -->
          <param T="33" param="form" value="1|1,'Automatic'"></param>
          <param T="33" param="freq_src" value="1|1,'fromSolver'"></param>
          <param T="33" param="freq" value="1|1,'1[kHz]'"></param>
          <param T="33" param="showAllModelInputs" value="1|1,'0'"></param>
        </PhysicsProp>
        <PhysicsProp tag="TransportMechanism" name="Transport Mechanisms" created="1663003779097" modified="0">
          <!-- User comments -->
          <entityComments T="0"></entityComments>
          <!-- Created by -->
          <entityAuthor T="0"></entityAuthor>
          <!-- Parameter values -->
          <param T="33" param="Convection" value="1|1,'0'"></param>
          <param T="33" param="Migration" value="1|1,'0'"></param>
          <param T="33" param="MassTransferInPorousMedia" value="1|1,'0'"></param>
          <param T="33" param="DispersionInPorousMedia" value="1|1,'0'"></param>
          <param T="33" param="VolatilizationInPartiallySaturatedPorousMedia" value="1|1,'0'"></param>
        </PhysicsProp>
        <PhysicsProp tag="NormalVector" name="Normal Vector" created="1663003779098" modified="0">
          <!-- User comments -->
          <entityComments T="0"></entityComments>
          <!-- Created by -->
          <entityAuthor T="0"></entityAuthor>
        </PhysicsProp>
        <PhysicsProp tag="BoundaryFlux" name="Boundary Flux" created="1663003779099" modified="0">
          <!-- User comments -->
          <entityComments T="0"></entityComments>
          <!-- Created by -->
          <entityAuthor T="0"></entityAuthor>
        </PhysicsProp>
        <PhysicsProp tag="MassConsistentStabilization" name="Consistent Stabilization" created="1663003779099" modified="0">
          <!-- User comments -->
          <entityComments T="0"></entityComments>
          <!-- Created by -->
          <entityAuthor T="0"></entityAuthor>
          <!-- Parameter values -->
          <param T="33" param="massStreamlineDiffusion" value="1|1,'1'"></param>
          <param T="33" param="massCrosswindDiffusion" value="1|1,'1'"></param>
          <param T="33" param="Residual" value="1|1,'ApproximatedResidual'"></param>
          <param T="33" param="CrosswindType" value="1|1,'DoCarmoAndGaleao'"></param>
          <param T="33" param="glim_mass" value="1|1,'0.1[mol/m^3]/tds.helem'"></param>
        </PhysicsProp>
        <PhysicsProp tag="MassInconsistentStabilization" name="Inconsistent Stabilization" created="1663003779101" modified="0">
          <!-- User comments -->
          <entityComments T="0"></entityComments>
          <!-- Created by -->
          <entityAuthor T="0"></entityAuthor>
          <!-- Parameter values -->
          <param T="33" param="massIsotropicDiffusion" value="1|1,'0'"></param>
          <param T="33" param="delid_mass" value="1|1,'0.25'"></param>
        </PhysicsProp>
        <PhysicsProp tag="AdvancedSettings" name="Advanced Settings 2" created="1663003779102" modified="0">
          <!-- User comments -->
          <entityComments T="0"></entityComments>
          <!-- Created by -->
          <entityAuthor T="0"></entityAuthor>
          <!-- Parameter values -->
          <param T="33" param="BackCompState" value="1|1,'1'"></param>
          <param T="33" param="ConvectiveTerm" value="1|1,'noncons'"></param>
        </PhysicsProp>
        <PhysicsProp tag="ConcentrationConstraintWarning" name="Concentration_constraint_warning" created="1663003779103" modified="0">
          <!-- User comments -->
          <entityComments T="0"></entityComments>
          <!-- Created by -->
          <entityAuthor T="0"></entityAuthor>
        </PhysicsProp>
        <PhysicsProp tag="StudyStep" name="Show Equation Assuming" created="1663003779103" modified="0">
          <!-- User comments -->
          <entityComments T="0"></entityComments>
          <!-- Created by -->
          <entityAuthor T="0"></entityAuthor>
          <!-- Parameter values -->
          <param T="33" param="StudyStep" value="1|1,'std1/stat'"></param>
        </PhysicsProp>
      </PhysicsPropList>
    </Physics>
  </PhysicsList>
  <GeomList tag="geom" name="Geometry Parts" created="1663003778528" modified="0">
    <!-- User comments -->
    <entityComments T="0"></entityComments>
    <!-- Created by -->
    <entityAuthor T="0"></entityAuthor>
    <GeomSequence tag="geom1" name="Geometry 1" created="1663003778956" modified="1663006911744">
      <!-- Node status -->
      <entityFlags T="51">NODEACTIVATE</entityFlags>
      <!-- Containing model node -->
      <storedParent T="50">/modelNode/comp1</storedParent>
      <!-- User comments -->
      <entityComments T="0"></entityComments>
      <!-- Created by -->
      <entityAuthor T="0"></entityAuthor>
      <!-- Updated by -->
      <entityModifiedBy T="0"></entityModifiedBy>
      <assocID T="6">1,0,-773751147,913840363</assocID>
      <angularUnit T="0">deg</angularUnit>
      <assocMaps T="7">{0,1,2,3},{0,1,2}</assocMaps>
      <inverseAssocMaps T="7">{0,1,2,3},{0,1,2}</inverseAssocMaps>
      <current T="50">/geom/geom1/feature/i2</current>
      <externallySet T="3">false</externallySet>
      <geometryFrame T="50">/frame/geometry1</geometryFrame>
      <geomInfo T="50">/geom/geom1/geomnative</geomInfo>
      <!-- Geometry kernel -->
      <geomrep T="0">comsol</geomrep>
      <lastBuiltFeature T="50">/geom/geom1/feature/fin</lastBuiltFeature>
      <lengthUnit T="0">mm</lengthUnit>
      <materialFrame T="50">/frame/material1</materialFrame>
      <meshFrame T="50">/frame/mesh1</meshFrame>
      <sdim T="5">1</sdim>
      <spatialFrame T="50">/frame/spatial1</spatialFrame>
      <xmeshIndex T="5">1</xmeshIndex>
      <!-- Geometry sequence type -->
      <sequenceType T="103">STANDARD</sequenceType>
      <GeomNative tag="geomnative" created="1663006911189" modified="0">
        <!-- Space dimension. -->
        <spaceDim T="5">1</spaceDim>
        <!-- Number of entities. -->
        <numEntities T="6">3,2</numEntities>
        <!-- Number of entities for mesh control. -->
        <numEntitiesMesh T="6">3,2</numEntitiesMesh>
        <!-- Number of finite void regions. -->
        <numFiniteVoids T="5">0</numFiniteVoids>
        <!-- Geometry exists. -->
        <existing T="3">true</existing>
        <!-- Void regions are labeled. -->
        <voidsLabeled T="3">true</voidsLabeled>
        <!-- Size. -->
        <geomScale T="12">3.4</geomScale>
        <!-- Relative tolerance. -->
        <geomTol T="12">1.0E-10</geomTol>
        <!-- Bounding box -->
        <boundingBox T="13">0.0,3.4</boundingBox>
        <!-- Object type -->
        <type T="0">solid</type>
        <!-- Geom object -->
        <geom T="52" class="GEOMETRY" resource="geometry1.mphbin" id="9581b0214192c410" fileid="d1f241748c0f2dac"/>
      </GeomNative>
      <GeomFeatureList tag="feature" name="GeomFeatureList" created="1663003778956" modified="0">
        <!-- User comments -->
        <entityComments T="0"></entityComments>
        <!-- Created by -->
        <entityAuthor T="0"></entityAuthor>
        <GeomFeature op="Interval" tag="i1" name="Interval 1" created="1663004668401" modified="1663006911744">
          <!-- User comments -->
          <entityComments T="0"></entityComments>
          <!-- Created by -->
          <entityAuthor T="0"></entityAuthor>
          <!-- Updated by -->
          <entityModifiedBy T="0"></entityModifiedBy>
          <!-- Key containing all property values -->
          <key T="0">true[deg]specifycoordcoordsourcetablecoord0.0|1.0|</key>
          <!-- Unique identifier -->
          <id T="5">2</id>
          <!-- Current feature status -->
          <status T="101">BUILT</status>
          <!-- Status of last build operation -->
          <buildStatus T="101">BUILT</buildStatus>
          <!-- Contribute to -->
          <propertyValue T="30" value="none" name="p:contributeto" ReferenceContainerList="/geom/geom1/selection" CompositeIndex="1"></propertyValue>
          <!-- Coordinates -->
          <propertyValue T="30" valueMatrix="1|2,'0','H_media'" name="p:coord"></propertyValue>
          <!-- Coordinates -->
          <propertyValue T="30" valueMatrix="1|2,'0','H_media'" name="p:coordvec"></propertyValue>
          <!-- Lengths -->
          <propertyValue T="30" value="1" valueMatrix="1|1,'1'" name="p:len"></propertyValue>
          <!-- Lengths -->
          <propertyValue T="30" value="1" valueMatrix="1|1,'1'" name="p:lenvec"></propertyValue>
          <cacheTag T="11">5218116361719079500</cacheTag>
          <NodeDefaultValues>36,'p:selresult','p:selresultshow','p:specify','p:coordsource','p:coordexcelfilename','p:coordexcelsheet','p:coordexcelrange','p:coordexcelincludeheaders','p:coordexcelseparateunits','p:coordexceloverwrite','p:coordexcelcalculatedvalues','p:coordvec_vector_method','p:coordvec_vector_start','p:coordvec_vector_stop','p:coordvec_vector_step','p:coordvec_vector_numvalues','p:coordvec_vector_function','p:coordvec_vector_interval','p:coordvec_vector_freqperdec','p:left','p:lensource','p:lenexcelfilename','p:lenexcelsheet','p:lenexcelrange','p:lenexcelincludeheaders','p:lenexcelseparateunits','p:lenexceloverwrite','p:lenexcelcalculatedvalues','p:lenvec_vector_method','p:lenvec_vector_start','p:lenvec_vector_stop','p:lenvec_vector_step','p:lenvec_vector_numvalues','p:lenvec_vector_function','p:lenvec_vector_interval','p:lenvec_vector_freqperdec'</NodeDefaultValues>
          <GeomObjectList tag="geom" created="1663004668402" modified="0">
            <GeomObject tag="i1(1)" name="Interval" created="1663004668415" modified="1663006911744">
              <!-- Node status -->
              <entityFlags T="51">NORETAG</entityFlags>
              <!-- User comments -->
              <entityComments T="0"></entityComments>
              <!-- Created by -->
              <entityAuthor T="0"></entityAuthor>
              <!-- Updated by -->
              <entityModifiedBy T="0"></entityModifiedBy>
              <assocID T="6">2,0,1214937391,-1536332822</assocID>
              <GeomNative tag="geomnative" created="1663006911184" modified="0">
                <!-- Space dimension. -->
                <spaceDim T="5">1</spaceDim>
                <!-- Number of entities. -->
                <numEntities T="6">2,1</numEntities>
                <!-- Number of entities for mesh control. -->
                <numEntitiesMesh T="6">2,1</numEntitiesMesh>
                <!-- Number of finite void regions. -->
                <numFiniteVoids T="5">0</numFiniteVoids>
                <!-- Geometry exists. -->
                <existing T="3">true</existing>
                <!-- Void regions are labeled. -->
                <voidsLabeled T="3">true</voidsLabeled>
                <!-- Size. -->
                <geomScale T="12">1.0</geomScale>
                <!-- Relative tolerance. -->
                <geomTol T="12">1.0E-10</geomTol>
                <!-- Object type -->
                <type T="0">solid</type>
                <!-- Geom object -->
                <geom T="52" class="GEOMETRY" resource="geometry2.mphbin" id="e3548f57bca4cdaf" fileid="5085f107ca62f43b"/>
              </GeomNative>
            </GeomObject>
          </GeomObjectList>
          <GeomFeatureList tag="feature" name="GeomFeatureList" created="1663004668402" modified="0">
            <!-- User comments -->
            <entityComments T="0"></entityComments>
            <!-- Created by -->
            <entityAuthor T="0"></entityAuthor>
          </GeomFeatureList>
          <GeomObjectList tag="importedGeom" name="GeomObjectList" created="1663004668421" modified="0">
            <!-- User comments -->
            <entityComments T="0"></entityComments>
            <!-- Created by -->
            <entityAuthor T="0"></entityAuthor>
            <GeomObject tag="i0" name="Interval" created="1663006911185" modified="0">
              <!-- Node status -->
              <entityFlags T="51">NORETAG</entityFlags>
              <!-- User comments -->
              <entityComments T="0"></entityComments>
              <!-- Created by -->
              <entityAuthor T="0"></entityAuthor>
              <GeomNative tag="geomnative" created="1663006911185" modified="0">
                <!-- Space dimension. -->
                <spaceDim T="5">1</spaceDim>
                <!-- Number of entities. -->
                <numEntities T="6">2,1</numEntities>
                <!-- Number of entities for mesh control. -->
                <numEntitiesMesh T="6">2,1</numEntitiesMesh>
                <!-- Number of finite void regions. -->
                <numFiniteVoids T="5">0</numFiniteVoids>
                <!-- Geometry exists. -->
                <existing T="3">true</existing>
                <!-- Void regions are labeled. -->
                <voidsLabeled T="3">true</voidsLabeled>
                <!-- Size. -->
                <geomScale T="12">1.0</geomScale>
                <!-- Relative tolerance. -->
                <geomTol T="12">1.0E-10</geomTol>
                <!-- Object type -->
                <type T="0">solid</type>
                <!-- Geom object -->
                <geom T="52" class="GEOMETRY" resource="geometry2.mphbin" id="e3548f57bca4cdaf" fileid="5085f107ca62f43b"/>
              </GeomNative>
            </GeomObject>
          </GeomObjectList>
        </GeomFeature>
        <GeomFeature op="Interval" tag="i2" name="Interval 2" created="1663004676423" modified="1663006911744">
          <!-- User comments -->
          <entityComments T="0"></entityComments>
          <!-- Created by -->
          <entityAuthor T="0"></entityAuthor>
          <!-- Updated by -->
          <entityModifiedBy T="0"></entityModifiedBy>
          <!-- Key containing all property values -->
          <key T="0">true[deg]specifycoordcoordsourcetablecoord1.0|3.4|</key>
          <!-- Unique identifier -->
          <id T="5">3</id>
          <!-- Current feature status -->
          <status T="101">BUILT</status>
          <!-- Status of last build operation -->
          <buildStatus T="101">BUILT</buildStatus>
          <!-- Contribute to -->
          <propertyValue T="30" value="none" name="p:contributeto" ReferenceContainerList="/geom/geom1/selection" CompositeIndex="1"></propertyValue>
          <!-- Coordinates -->
          <propertyValue T="30" valueMatrix="1|2,'H_media','H_media+H_alg'" name="p:coord"></propertyValue>
          <!-- Coordinates -->
          <propertyValue T="30" valueMatrix="1|2,'H_media','H_media+H_alg'" name="p:coordvec"></propertyValue>
          <!-- Lengths -->
          <propertyValue T="30" value="1" valueMatrix="1|1,'1'" name="p:len"></propertyValue>
          <!-- Lengths -->
          <propertyValue T="30" value="1" valueMatrix="1|1,'1'" name="p:lenvec"></propertyValue>
          <cacheTag T="11">7090180178530354116</cacheTag>
          <NodeDefaultValues>36,'p:selresult','p:selresultshow','p:specify','p:coordsource','p:coordexcelfilename','p:coordexcelsheet','p:coordexcelrange','p:coordexcelincludeheaders','p:coordexcelseparateunits','p:coordexceloverwrite','p:coordexcelcalculatedvalues','p:coordvec_vector_method','p:coordvec_vector_start','p:coordvec_vector_stop','p:coordvec_vector_step','p:coordvec_vector_numvalues','p:coordvec_vector_function','p:coordvec_vector_interval','p:coordvec_vector_freqperdec','p:left','p:lensource','p:lenexcelfilename','p:lenexcelsheet','p:lenexcelrange','p:lenexcelincludeheaders','p:lenexcelseparateunits','p:lenexceloverwrite','p:lenexcelcalculatedvalues','p:lenvec_vector_method','p:lenvec_vector_start','p:lenvec_vector_stop','p:lenvec_vector_step','p:lenvec_vector_numvalues','p:lenvec_vector_function','p:lenvec_vector_interval','p:lenvec_vector_freqperdec'</NodeDefaultValues>
          <GeomObjectList tag="geom" created="1663004676424" modified="0">
            <GeomObject tag="i2(1)" name="Interval" created="1663004686145" modified="1663006911744">
              <!-- Node status -->
              <entityFlags T="51">NORETAG</entityFlags>
              <!-- User comments -->
              <entityComments T="0"></entityComments>
              <!-- Created by -->
              <entityAuthor T="0"></entityAuthor>
              <!-- Updated by -->
              <entityModifiedBy T="0"></entityModifiedBy>
              <assocID T="6">3,0,1650811214,307449186</assocID>
              <GeomNative tag="geomnative" created="1663006911186" modified="0">
                <!-- Space dimension. -->
                <spaceDim T="5">1</spaceDim>
                <!-- Number of entities. -->
                <numEntities T="6">2,1</numEntities>
                <!-- Number of entities for mesh control. -->
                <numEntitiesMesh T="6">2,1</numEntitiesMesh>
                <!-- Number of finite void regions. -->
                <numFiniteVoids T="5">0</numFiniteVoids>
                <!-- Geometry exists. -->
                <existing T="3">true</existing>
                <!-- Void regions are labeled. -->
                <voidsLabeled T="3">true</voidsLabeled>
                <!-- Size. -->
                <geomScale T="12">3.4</geomScale>
                <!-- Relative tolerance. -->
                <geomTol T="12">1.0E-10</geomTol>
                <!-- Object type -->
                <type T="0">solid</type>
                <!-- Geom object -->
                <geom T="52" class="GEOMETRY" resource="geometry3.mphbin" id="7d55349c92ab1439" fileid="1aff0a02e9852097"/>
              </GeomNative>
            </GeomObject>
          </GeomObjectList>
          <GeomFeatureList tag="feature" name="GeomFeatureList" created="1663004676424" modified="0">
            <!-- User comments -->
            <entityComments T="0"></entityComments>
            <!-- Created by -->
            <entityAuthor T="0"></entityAuthor>
          </GeomFeatureList>
          <GeomObjectList tag="importedGeom" name="GeomObjectList" created="1663004686145" modified="0">
            <!-- User comments -->
            <entityComments T="0"></entityComments>
            <!-- Created by -->
            <entityAuthor T="0"></entityAuthor>
            <GeomObject tag="i0" name="Interval" created="1663006911186" modified="0">
              <!-- Node status -->
              <entityFlags T="51">NORETAG</entityFlags>
              <!-- User comments -->
              <entityComments T="0"></entityComments>
              <!-- Created by -->
              <entityAuthor T="0"></entityAuthor>
              <GeomNative tag="geomnative" created="1663006911186" modified="0">
                <!-- Space dimension. -->
                <spaceDim T="5">1</spaceDim>
                <!-- Number of entities. -->
                <numEntities T="6">2,1</numEntities>
                <!-- Number of entities for mesh control. -->
                <numEntitiesMesh T="6">2,1</numEntitiesMesh>
                <!-- Number of finite void regions. -->
                <numFiniteVoids T="5">0</numFiniteVoids>
                <!-- Geometry exists. -->
                <existing T="3">true</existing>
                <!-- Void regions are labeled. -->
                <voidsLabeled T="3">true</voidsLabeled>
                <!-- Size. -->
                <geomScale T="12">3.4</geomScale>
                <!-- Relative tolerance. -->
                <geomTol T="12">1.0E-10</geomTol>
                <!-- Object type -->
                <type T="0">solid</type>
                <!-- Geom object -->
                <geom T="52" class="GEOMETRY" resource="geometry3.mphbin" id="7d55349c92ab1439" fileid="1aff0a02e9852097"/>
              </GeomNative>
            </GeomObject>
          </GeomObjectList>
        </GeomFeature>
        <GeomFeature op="Finalize" tag="fin" name="Form Union" created="1663003778956" modified="1663006911744">
          <!-- Node status -->
          <entityFlags T="51">NOREMOVE|NORETAG|NODEACTIVATE</entityFlags>
          <!-- User comments -->
          <entityComments T="0"></entityComments>
          <!-- Created by -->
          <entityAuthor T="0"></entityAuthor>
          <!-- Updated by -->
          <entityModifiedBy T="0"></entityModifiedBy>
          <!-- Key containing all property values -->
          <key T="0">true[deg]actionuniondesignbooloffrepairtoltypeautogeomrepcomsol</key>
          <!-- Unique identifier -->
          <id T="5">1</id>
          <!-- Current feature status -->
          <status T="101">BUILT</status>
          <!-- Status of last build operation -->
          <buildStatus T="101">BUILT</buildStatus>
          <!-- Absolute repair tolerance -->
          <propertyValue T="30" value="3.4E-6" name="p:absrepairtol"></propertyValue>
          <cacheTag T="11">-3323235868912804533</cacheTag>
          <NodeDefaultValues>9,'p:action','p:designbool','p:imprint','p:createpairs','p:splitpairs','p:pairtype','p:repairtoltype','p:repairtol','p:geomrep'</NodeDefaultValues>
          <GeomObjectList tag="geom" created="1663003778957" modified="0">
            <GeomObject tag="fin(1)" name="Form_union/assembly" created="1663004694469" modified="1663006911744">
              <!-- Node status -->
              <entityFlags T="51">NORETAG</entityFlags>
              <!-- User comments -->
              <entityComments T="0"></entityComments>
              <!-- Created by -->
              <entityAuthor T="0"></entityAuthor>
              <!-- Updated by -->
              <entityModifiedBy T="0"></entityModifiedBy>
              <assocID T="6">1,0,-773751147,913840363</assocID>
              <GeomNative tag="geomnative" created="1663006911187" modified="0">
                <!-- Space dimension. -->
                <spaceDim T="5">1</spaceDim>
                <!-- Number of entities. -->
                <numEntities T="6">3,2</numEntities>
                <!-- Number of entities for mesh control. -->
                <numEntitiesMesh T="6">3,2</numEntitiesMesh>
                <!-- Number of finite void regions. -->
                <numFiniteVoids T="5">0</numFiniteVoids>
                <!-- Geometry exists. -->
                <existing T="3">true</existing>
                <!-- Void regions are labeled. -->
                <voidsLabeled T="3">true</voidsLabeled>
                <!-- Size. -->
                <geomScale T="12">3.4</geomScale>
                <!-- Relative tolerance. -->
                <geomTol T="12">1.0E-10</geomTol>
                <!-- Object type -->
                <type T="0">solid</type>
                <!-- Geom object -->
                <geom T="52" class="GEOMETRY" resource="geometry1.mphbin" id="9581b0214192c410" fileid="d1f241748c0f2dac"/>
              </GeomNative>
            </GeomObject>
          </GeomObjectList>
          <GeomFeatureList tag="feature" name="GeomFeatureList" created="1663003778957" modified="0">
            <!-- User comments -->
            <entityComments T="0"></entityComments>
            <!-- Created by -->
            <entityAuthor T="0"></entityAuthor>
          </GeomFeatureList>
        </GeomFeature>
      </GeomFeatureList>
      <GeomObjectSelectionFeatureList tag="selection" name="Cumulative Selections" created="1663003778957" modified="0">
        <!-- User comments -->
        <entityComments T="0"></entityComments>
        <!-- Created by -->
        <entityAuthor T="0"></entityAuthor>
      </GeomObjectSelectionFeatureList>
    </GeomSequence>
  </GeomList>
  <OdeList tag="ode" name="OdeList" created="1663003778528" modified="0">
    <!-- User comments -->
    <entityComments T="0"></entityComments>
    <!-- Created by -->
    <entityAuthor T="0"></entityAuthor>
  </OdeList>
  <FunctionFeatureList tag="func" name="Functions" created="1663003778528" modified="0">
    <!-- User comments -->
    <entityComments T="0"></entityComments>
    <!-- Created by -->
    <entityAuthor T="0"></entityAuthor>
  </FunctionFeatureList>
  <ExprList tag="expr" name="Variables" created="1663003778528" modified="0">
    <!-- User comments -->
    <entityComments T="0"></entityComments>
    <!-- Created by -->
    <entityAuthor T="0"></entityAuthor>
    <Expr tag="var1" name="Variables 1" created="1663004443203" modified="0">
      <!-- User comments -->
      <entityComments T="0"></entityComments>
      <!-- Created by -->
      <entityAuthor T="0"></entityAuthor>
      <selection T="32" selection="XDLocalSelection" selType="GLOBAL">
      </selection>
      <!-- Expressions -->
      <expressions T="31" name="D_eff" expr="(1-X_cell)*D_alg+X_cell*D_tissue"></expressions>
    </Expr>
  </ExprList>
  <CplList tag="cpl" name="CplList" created="1663003778529" modified="0">
    <!-- User comments -->
    <entityComments T="0"></entityComments>
    <!-- Created by -->
    <entityAuthor T="0"></entityAuthor>
  </CplList>
  <FrameList tag="frame" name="FrameList" created="1663003778529" modified="0">
    <!-- User comments -->
    <entityComments T="0"></entityComments>
    <!-- Created by -->
    <entityAuthor T="0"></entityAuthor>
    <Frame tag="material1" created="1663003778956" modified="0">
      <!-- Geometry -->
      <geom T="50">/geom/geom1</geom>
      <FeatureInfoList tag="featureInfo" name="FeatureInfoList" created="1663003778956" modified="0">
        <!-- User comments -->
        <entityComments T="0"></entityComments>
        <!-- Created by -->
        <entityAuthor T="0"></entityAuthor>
        <FeatureInfo tag="info" name="Equation View" created="1663003778956" modified="1663007950292">
          <!-- Node status -->
          <entityFlags T="51">NOREMOVE|NODEACTIVATE</entityFlags>
          <!-- User comments -->
          <entityComments T="0"></entityComments>
          <!-- Created by -->
          <entityAuthor T="0"></entityAuthor>
          <!-- Updated by -->
          <entityModifiedBy T="0"></entityModifiedBy>
          <!-- Study selection -->
          <studyType T="0">/StudyList/std1/StudyFeatureList/stat</studyType>
        </FeatureInfo>
      </FeatureInfoList>
      <FrameFeatureList tag="sshape" name="FrameFeatureList" created="1663003778956" modified="0">
        <!-- User comments -->
        <entityComments T="0"></entityComments>
        <!-- Created by -->
        <entityAuthor T="0"></entityAuthor>
        <FrameFeature tag="fixed1" created="1663003779040" modified="0">
          <selection T="32" selection="LocalSelection" selType="GEOM">
            <explicit geom="/geom/geom1"/>
          </selection>
          <!-- Type of frame feature -->
          <type T="109">FIXED_REF</type>
          <!-- Reference frame -->
          <refFrame T="50">/frame/geometry1</refFrame>
        </FrameFeature>
      </FrameFeatureList>
    </Frame>
    <Frame tag="spatial1" created="1663003778984" modified="0">
      <!-- Geometry -->
      <geom T="50">/geom/geom1</geom>
      <!-- Should frame be removed when physics list is empty -->
      <removableFrame T="3">false</removableFrame>
      <FeatureInfoList tag="featureInfo" name="FeatureInfoList" created="1663003778984" modified="0">
        <!-- User comments -->
        <entityComments T="0"></entityComments>
        <!-- Created by -->
        <entityAuthor T="0"></entityAuthor>
        <FeatureInfo tag="info" name="Equation View" created="1663003778984" modified="1663007950292">
          <!-- Node status -->
          <entityFlags T="51">NOREMOVE|NODEACTIVATE</entityFlags>
          <!-- User comments -->
          <entityComments T="0"></entityComments>
          <!-- Created by -->
          <entityAuthor T="0"></entityAuthor>
          <!-- Updated by -->
          <entityModifiedBy T="0"></entityModifiedBy>
          <!-- Study selection -->
          <studyType T="0">/StudyList/std1/StudyFeatureList/stat</studyType>
        </FeatureInfo>
      </FeatureInfoList>
      <FrameFeatureList tag="sshape" name="FrameFeatureList" created="1663003778984" modified="0">
        <!-- User comments -->
        <entityComments T="0"></entityComments>
        <!-- Created by -->
        <entityAuthor T="0"></entityAuthor>
        <FrameFeature tag="fixed1" created="1663003779010" modified="0">
          <selection T="32" selection="LocalSelection" selType="GEOM">
            <explicit geom="/geom/geom1"/>
          </selection>
          <!-- Type of frame feature -->
          <type T="109">FIXED_REF</type>
          <!-- Reference frame -->
          <refFrame T="50">/frame/material1</refFrame>
        </FrameFeature>
      </FrameFeatureList>
    </Frame>
    <Frame tag="geometry1" created="1663003779010" modified="0">
      <!-- Geometry -->
      <geom T="50">/geom/geom1</geom>
      <!-- Should frame be removed when physics list is empty -->
      <removableFrame T="3">false</removableFrame>
      <FeatureInfoList tag="featureInfo" name="FeatureInfoList" created="1663003779010" modified="0">
        <!-- User comments -->
        <entityComments T="0"></entityComments>
        <!-- Created by -->
        <entityAuthor T="0"></entityAuthor>
        <FeatureInfo tag="info" name="Equation View" created="1663003779010" modified="1663007950292">
          <!-- Node status -->
          <entityFlags T="51">NOREMOVE|NODEACTIVATE</entityFlags>
          <!-- User comments -->
          <entityComments T="0"></entityComments>
          <!-- Created by -->
          <entityAuthor T="0"></entityAuthor>
          <!-- Updated by -->
          <entityModifiedBy T="0"></entityModifiedBy>
          <!-- Study selection -->
          <studyType T="0">/StudyList/std1/StudyFeatureList/stat</studyType>
        </FeatureInfo>
      </FeatureInfoList>
      <FrameFeatureList tag="sshape" name="FrameFeatureList" created="1663003779010" modified="0">
        <!-- User comments -->
        <entityComments T="0"></entityComments>
        <!-- Created by -->
        <entityAuthor T="0"></entityAuthor>
        <FrameFeature tag="fixed1" created="1663003779056" modified="0">
          <selection T="32" selection="LocalSelection" selType="GEOM">
            <explicit geom="/geom/geom1"/>
          </selection>
          <!-- Type of frame feature -->
          <type T="109">FIXED_REF</type>
          <!-- Reference frame -->
          <refFrame T="50">/frame/mesh1</refFrame>
        </FrameFeature>
      </FrameFeatureList>
    </Frame>
    <Frame tag="mesh1" created="1663003779041" modified="0">
      <!-- Geometry -->
      <geom T="50">/geom/geom1</geom>
      <!-- Shape order -->
      <sorder T="5">1</sorder>
      <!-- Should frame be removed when physics list is empty -->
      <removableFrame T="3">false</removableFrame>
      <FeatureInfoList tag="featureInfo" name="FeatureInfoList" created="1663003779041" modified="0">
        <!-- User comments -->
        <entityComments T="0"></entityComments>
        <!-- Created by -->
        <entityAuthor T="0"></entityAuthor>
        <FeatureInfo tag="info" name="Equation View" created="1663003779041" modified="1663007950292">
          <!-- Node status -->
          <entityFlags T="51">NOREMOVE|NODEACTIVATE</entityFlags>
          <!-- User comments -->
          <entityComments T="0"></entityComments>
          <!-- Created by -->
          <entityAuthor T="0"></entityAuthor>
          <!-- Updated by -->
          <entityModifiedBy T="0"></entityModifiedBy>
          <!-- Study selection -->
          <studyType T="0">/StudyList/std1/StudyFeatureList/stat</studyType>
        </FeatureInfo>
      </FeatureInfoList>
      <FrameFeatureList tag="sshape" name="FrameFeatureList" created="1663003779041" modified="0">
        <!-- User comments -->
        <entityComments T="0"></entityComments>
        <!-- Created by -->
        <entityAuthor T="0"></entityAuthor>
      </FrameFeatureList>
    </Frame>
  </FrameList>
  <SelectionList tag="selection" name="SelectionList" created="1663003778529" modified="0">
    <!-- User comments -->
    <entityComments T="0"></entityComments>
    <!-- Created by -->
    <entityAuthor T="0"></entityAuthor>
  </SelectionList>
  <PairList tag="pair" name="PairList" created="1663003778529" modified="0">
    <!-- User comments -->
    <entityComments T="0"></entityComments>
    <!-- Created by -->
    <entityAuthor T="0"></entityAuthor>
  </PairList>
  <ExtraDimList tag="extraDim" name="ExtraDimList" created="1663003778529" modified="0">
    <!-- User comments -->
    <entityComments T="0"></entityComments>
    <!-- Created by -->
    <entityAuthor T="0"></entityAuthor>
  </ExtraDimList>
  <ViewList tag="view" name="Views" created="1663003778529" modified="0">
    <!-- User comments -->
    <entityComments T="0"></entityComments>
    <!-- Created by -->
    <entityAuthor T="0"></entityAuthor>
    <View op="ModelView1D" tag="view1" name="View 1" created="1663003778979" modified="1663008270109">
      <!-- Node status -->
      <entityFlags T="51">NODEACTIVATE</entityFlags>
      <!-- User comments -->
      <entityComments T="0"></entityComments>
      <!-- Created by -->
      <entityAuthor T="0"></entityAuthor>
      <!-- Updated by -->
      <entityModifiedBy T="0"></entityModifiedBy>
      <geom T="50">/geom/geom1</geom>
      <!-- Spatial dimension -->
      <sdim T="5">1</sdim>
      <!-- Current -->
      <current T="3">true</current>
      <NodeDefaultValues>10,'p:showlabels','p:showDirections','p:showunits','p:plotgroupunits','p:locked','p:istemporary','p:hidestatus','p:isnew','p:postviewkey','p:workplaneclip'</NodeDefaultValues>
      <ViewFeature op="Axis1D" tag="axis" name="Axis" created="1663003778980" modified="1663005368664">
        <!-- Node status -->
        <entityFlags T="51">NOREMOVE|NODEACTIVATE</entityFlags>
        <!-- User comments -->
        <entityComments T="0"></entityComments>
        <!-- Created by -->
        <entityAuthor T="0"></entityAuthor>
        <!-- Updated by -->
        <entityModifiedBy T="0"></entityModifiedBy>
        <!-- X_minimum#x -->
        <propertyValue T="30" value="-1.9883617162704468" name="p:xmin"></propertyValue>
        <!-- X_maximum#x -->
        <propertyValue T="30" value="5.461814880371094" name="p:xmax"></propertyValue>
        <!-- Extra_X#x -->
        <propertyValue T="30" value="" valueMatrix="1|0" name="p:xextra"></propertyValue>
        <NodeDefaultValues>10,'p:manualgrid','p:xspacing','p:xextra_vector_method','p:xextra_vector_start','p:xextra_vector_stop','p:xextra_vector_step','p:xextra_vector_numvalues','p:xextra_vector_function','p:xextra_vector_interval','p:xextra_vector_freqperdec'</NodeDefaultValues>
      </ViewFeature>
      <ViewFeatureList tag="feature" name="ViewFeatureList" created="1663003778981" modified="0">
        <!-- User comments -->
        <entityComments T="0"></entityComments>
        <!-- Created by -->
        <entityAuthor T="0"></entityAuthor>
      </ViewFeatureList>
      <ViewFeatureList tag="clip" name="ViewFeatureList" created="1663003778981" modified="0">
        <!-- User comments -->
        <entityComments T="0"></entityComments>
        <!-- Created by -->
        <entityAuthor T="0"></entityAuthor>
      </ViewFeatureList>
      <HideDrawList tag="hideObjects" name="HideDrawList" created="1663003778981" modified="0">
        <!-- User comments -->
        <entityComments T="0"></entityComments>
        <!-- Created by -->
        <entityAuthor T="0"></entityAuthor>
      </HideDrawList>
      <HideGeomList tag="hideEntities" name="HideGeomList" created="1663003778981" modified="0">
        <!-- User comments -->
        <entityComments T="0"></entityComments>
        <!-- Created by -->
        <entityAuthor T="0"></entityAuthor>
      </HideGeomList>
      <HideMeshList tag="hideMesh" name="HideMeshList" created="1663003778981" modified="0">
        <!-- User comments -->
        <entityComments T="0"></entityComments>
        <!-- Created by -->
        <entityAuthor T="0"></entityAuthor>
      </HideMeshList>
    </View>
    <View op="ResultView3D" tag="view2" name="View 3D 2" created="1663006057753" modified="1663007205497">
      <!-- Node status -->
      <entityFlags T="51">NODEACTIVATE</entityFlags>
      <!-- User comments -->
      <entityComments T="0"></entityComments>
      <!-- Created by -->
      <entityAuthor T="0"></entityAuthor>
      <!-- Updated by -->
      <entityModifiedBy T="0"></entityModifiedBy>
      <!-- Mesh rendering -->
      <propertyValue T="30" name="p:rendermesh">null</propertyValue>
      <!-- The units last used when plotting -->
      <propertyValue T="30" valueMatrix="1|3,'\small mm','\small mm','\small mm'" name="p:plotgroupunits"></propertyValue>
      <!-- Custom color -->
      <propertyValue T="30" valueMatrix="1|3,'1','0','0'" name="p:customclipintersectionhighlightcolor"></propertyValue>
      <!-- #View key -->
      <propertyValue T="30" value="rev1_3" name="p:postviewkey"></propertyValue>
      <!-- Spatial dimension -->
      <sdim T="5">3</sdim>
      <NodeDefaultValues>41,'p:renderwireframe','p:showlabels','p:showDirections','p:showgrid','p:showaxisorientation','p:showunits','p:locked','p:rotcenlocked','p:istemporary','p:scenelight','p:totlightintensity','p:usediffuse','p:usespecular','p:globalambient','p:totambient','p:ambientcolor','p:customambientcolor','p:environmentmap','p:skydirection','p:skyrotation','p:environmentreflections','p:skybox','p:skyboxblurriness','p:skyboxblend','p:skyboxprojection','p:skyboxfov','p:rotateenvironment','p:transparency','p:transparencylevel','p:clippingactive','p:clipfaces','p:clipedges','p:clippoints','p:cliphighlightintersection','p:clipintersectionhighlightcolor','p:clipapplyclipping','p:clipshowframes','p:clipshowgizmos','p:hidestatus','p:isnew','p:workplaneclip'</NodeDefaultValues>
      <ViewFeatureList tag="feature" name="ViewFeatureList" created="1663006057754" modified="0">
        <!-- User comments -->
        <entityComments T="0"></entityComments>
        <!-- Created by -->
        <entityAuthor T="0"></entityAuthor>
        <ViewFeature op="DirectionalLight" tag="lgt1" name="Directional Light 1" created="1663006057754" modified="0">
          <!-- User comments -->
          <entityComments T="0"></entityComments>
          <!-- Created by -->
          <entityAuthor T="0"></entityAuthor>
          <!-- Direction -->
          <propertyValue T="30" valueMatrix="1|3,'4','3.7','-5'" name="p:lightdirection"></propertyValue>
          <!-- Light intensity -->
          <propertyValue T="30" value="0.8" name="p:intensity"></propertyValue>
          <!-- Lock to camera coordinate system -->
          <propertyValue T="30" value="on" name="p:cameracoord"></propertyValue>
          <NodeDefaultValues>4,'p:specular','p:color','p:customcolor','p:showmarker'</NodeDefaultValues>
          <ViewFeatureList tag="feature" name="ViewFeatureList" created="1663006057754" modified="0">
            <!-- User comments -->
            <entityComments T="0"></entityComments>
            <!-- Created by -->
            <entityAuthor T="0"></entityAuthor>
          </ViewFeatureList>
        </ViewFeature>
        <ViewFeature op="DirectionalLight" tag="lgt2" name="Directional Light 2" created="1663006057754" modified="0">
          <!-- User comments -->
          <entityComments T="0"></entityComments>
          <!-- Created by -->
          <entityAuthor T="0"></entityAuthor>
          <!-- Direction -->
          <propertyValue T="30" valueMatrix="1|3,'-4','-2','-1'" name="p:lightdirection"></propertyValue>
          <!-- Light intensity -->
          <propertyValue T="30" value="0.4" name="p:intensity"></propertyValue>
          <!-- Lock to camera coordinate system -->
          <propertyValue T="30" value="on" name="p:cameracoord"></propertyValue>
          <NodeDefaultValues>4,'p:specular','p:color','p:customcolor','p:showmarker'</NodeDefaultValues>
          <ViewFeatureList tag="feature" name="ViewFeatureList" created="1663006057755" modified="0">
            <!-- User comments -->
            <entityComments T="0"></entityComments>
            <!-- Created by -->
            <entityAuthor T="0"></entityAuthor>
          </ViewFeatureList>
        </ViewFeature>
        <ViewFeature op="DirectionalLight" tag="lgt3" name="Directional Light 3" created="1663006057755" modified="0">
          <!-- User comments -->
          <entityComments T="0"></entityComments>
          <!-- Created by -->
          <entityAuthor T="0"></entityAuthor>
          <!-- Direction -->
          <propertyValue T="30" valueMatrix="1|3,'0.5','-5','4'" name="p:lightdirection"></propertyValue>
          <!-- Light intensity -->
          <propertyValue T="30" value="0.55" name="p:intensity"></propertyValue>
          <!-- Lock to camera coordinate system -->
          <propertyValue T="30" value="on" name="p:cameracoord"></propertyValue>
          <NodeDefaultValues>4,'p:specular','p:color','p:customcolor','p:showmarker'</NodeDefaultValues>
          <ViewFeatureList tag="feature" name="ViewFeatureList" created="1663006057755" modified="0">
            <!-- User comments -->
            <entityComments T="0"></entityComments>
            <!-- Created by -->
            <entityAuthor T="0"></entityAuthor>
          </ViewFeatureList>
        </ViewFeature>
      </ViewFeatureList>
      <ViewFeature op="Camera" tag="camera" name="Camera" created="1663006057755" modified="1663008250042">
        <!-- Node status -->
        <entityFlags T="51">NOREMOVE|NODEACTIVATE</entityFlags>
        <!-- User comments -->
        <entityComments T="0"></entityComments>
        <!-- Created by -->
        <entityAuthor T="0"></entityAuthor>
        <!-- Updated by -->
        <entityModifiedBy T="0"></entityModifiedBy>
        <!-- Orthographic scale -->
        <propertyValue T="30" value="3.9065942764282227" name="p:orthoscale"></propertyValue>
        <!-- Zoom angle -->
        <propertyValue T="30" value="4.992786884307861" name="p:zoomanglefull"></propertyValue>
        <!-- Position -->
        <propertyValue T="30" valueMatrix="1|3,'162.16883850097656','-332.5212097167969','32.19868850708008'" name="p:position"></propertyValue>
        <!-- Target -->
        <propertyValue T="30" valueMatrix="1|3,'0.0113067626953125','-0.01171875','-1.7002487182617188'" name="p:target"></propertyValue>
        <!-- Up vector -->
        <propertyValue T="30" valueMatrix="1|3,'0.09580279141664505','0.14708662033081055','0.984472393989563'" name="p:up"></propertyValue>
        <!-- Center of rotation -->
        <propertyValue T="30" valueMatrix="1|3,'0.011262893676757812','-0.011262893676757812','-1.7000000476837158'" name="p:rotationpoint"></propertyValue>
        <!-- View offset -->
        <propertyValue T="30" valueMatrix="1|2,'-0.32063210010528564','-0.07658912986516953'" name="p:viewoffset"></propertyValue>
        <!-- Extra_X#x -->
        <propertyValue T="30" value="" valueMatrix="1|0" name="p:xextra"></propertyValue>
        <!-- Extra_X#y -->
        <propertyValue T="30" value="" valueMatrix="1|0" name="p:yextra"></propertyValue>
        <!-- Extra_X#z -->
        <propertyValue T="30" value="" valueMatrix="1|0" name="p:zextra"></propertyValue>
        <NodeDefaultValues>38,'p:projection','p:viewscaletype','p:autocontext','p:autoupdate','p:xweight','p:yweight','p:zweight','p:xscale','p:yscale','p:zscale','p:manualgrid','p:xspacing','p:yspacing','p:zspacing','p:xextra_vector_method','p:xextra_vector_start','p:xextra_vector_stop','p:xextra_vector_step','p:xextra_vector_numvalues','p:xextra_vector_function','p:xextra_vector_interval','p:xextra_vector_freqperdec','p:yextra_vector_method','p:yextra_vector_start','p:yextra_vector_stop','p:yextra_vector_step','p:yextra_vector_numvalues','p:yextra_vector_function','p:yextra_vector_interval','p:yextra_vector_freqperdec','p:zextra_vector_method','p:zextra_vector_start','p:zextra_vector_stop','p:zextra_vector_step','p:zextra_vector_numvalues','p:zextra_vector_function','p:zextra_vector_interval','p:zextra_vector_freqperdec'</NodeDefaultValues>
      </ViewFeature>
      <ViewFeature op="Axis3D" tag="axis" name="Axis" created="1663006057756" modified="0">
        <!-- Node status -->
        <entityFlags T="51">NOREMOVE|NODEACTIVATE</entityFlags>
        <!-- User comments -->
        <entityComments T="0"></entityComments>
        <!-- Created by -->
        <entityAuthor T="0"></entityAuthor>
        <!-- Extra_X#x -->
        <propertyValue T="30" value="" valueMatrix="1|0" name="p:xextra"></propertyValue>
        <!-- Extra_X#y -->
        <propertyValue T="30" value="" valueMatrix="1|0" name="p:yextra"></propertyValue>
        <!-- Extra_X#z -->
        <propertyValue T="30" value="" valueMatrix="1|0" name="p:zextra"></propertyValue>
        <NodeDefaultValues>43,'p:xmin','p:xmax','p:ymin','p:ymax','p:zmin','p:zmax','p:viewscaletype','p:autocontext','p:autoupdate','p:xweight','p:yweight','p:zweight','p:xscale','p:yscale','p:zscale','p:manualgrid','p:xspacing','p:yspacing','p:zspacing','p:xextra_vector_method','p:xextra_vector_start','p:xextra_vector_stop','p:xextra_vector_step','p:xextra_vector_numvalues','p:xextra_vector_function','p:xextra_vector_interval','p:xextra_vector_freqperdec','p:yextra_vector_method','p:yextra_vector_start','p:yextra_vector_stop','p:yextra_vector_step','p:yextra_vector_numvalues','p:yextra_vector_function','p:yextra_vector_interval','p:yextra_vector_freqperdec','p:zextra_vector_method','p:zextra_vector_start','p:zextra_vector_stop','p:zextra_vector_step','p:zextra_vector_numvalues','p:zextra_vector_function','p:zextra_vector_interval','p:zextra_vector_freqperdec'</NodeDefaultValues>
      </ViewFeature>
      <ViewFeatureList tag="clip" name="ViewFeatureList" created="1663006057756" modified="0">
        <!-- User comments -->
        <entityComments T="0"></entityComments>
        <!-- Created by -->
        <entityAuthor T="0"></entityAuthor>
      </ViewFeatureList>
      <HideDrawList tag="hideObjects" name="HideDrawList" created="1663006057756" modified="0">
        <!-- User comments -->
        <entityComments T="0"></entityComments>
        <!-- Created by -->
        <entityAuthor T="0"></entityAuthor>
      </HideDrawList>
      <HideGeomList tag="hideEntities" name="HideGeomList" created="1663006057756" modified="0">
        <!-- User comments -->
        <entityComments T="0"></entityComments>
        <!-- Created by -->
        <entityAuthor T="0"></entityAuthor>
      </HideGeomList>
      <HideMeshList tag="hideMesh" name="HideMeshList" created="1663006057756" modified="0">
        <!-- User comments -->
        <entityComments T="0"></entityComments>
        <!-- Created by -->
        <entityAuthor T="0"></entityAuthor>
      </HideMeshList>
    </View>
    <View op="ResultView2D" tag="view3" name="View 2D 3" created="1663006076131" modified="1663007799085">
      <!-- Node status -->
      <entityFlags T="51">NODEACTIVATE</entityFlags>
      <!-- User comments -->
      <entityComments T="0"></entityComments>
      <!-- Created by -->
      <entityAuthor T="0"></entityAuthor>
      <!-- Updated by -->
      <entityModifiedBy T="0"></entityModifiedBy>
      <!-- Mesh rendering -->
      <propertyValue T="30" name="p:rendermesh">null</propertyValue>
      <!-- The units last used when plotting -->
      <propertyValue T="30" valueMatrix="1|2,'\small mm','\small mm'" name="p:plotgroupunits"></propertyValue>
      <!-- #View key -->
      <propertyValue T="30" value="extr1_2" name="p:postviewkey"></propertyValue>
      <!-- Spatial dimension -->
      <sdim T="5">2</sdim>
      <NodeDefaultValues>9,'p:showlabels','p:showDirections','p:showgrid','p:showunits','p:locked','p:istemporary','p:hidestatus','p:isnew','p:workplaneclip'</NodeDefaultValues>
      <ViewFeature op="Axis2D" tag="axis" name="Axis" created="1663006076131" modified="1663007817353">
        <!-- Node status -->
        <entityFlags T="51">NOREMOVE|NODEACTIVATE</entityFlags>
        <!-- User comments -->
        <entityComments T="0"></entityComments>
        <!-- Created by -->
        <entityAuthor T="0"></entityAuthor>
        <!-- Updated by -->
        <entityModifiedBy T="0"></entityModifiedBy>
        <!-- X_minimum#x -->
        <propertyValue T="30" value="-0.9301577210426331" name="p:xmin"></propertyValue>
        <!-- X_maximum#x -->
        <propertyValue T="30" value="4.472297191619873" name="p:xmax"></propertyValue>
        <!-- X_minimum#y -->
        <propertyValue T="30" value="14.96279525756836" name="p:ymin"></propertyValue>
        <!-- X_maximum#y -->
        <propertyValue T="30" value="18.77589988708496" name="p:ymax"></propertyValue>
        <!-- # minimum -->
        <propertyValue T="30" value="-0.9301577210426331" name="p:xminhidden"></propertyValue>
        <!-- # maximum -->
        <propertyValue T="30" value="4.472297191619873" name="p:xmaxhidden"></propertyValue>
        <!-- # minimum -->
        <propertyValue T="30" value="14.96279525756836" name="p:yminhidden"></propertyValue>
        <!-- # maximum -->
        <propertyValue T="30" value="18.77589988708496" name="p:ymaxhidden"></propertyValue>
        <!-- left ratio -->
        <propertyValue T="30" value="-0.03720630705356598" name="p:abstractviewlratio"></propertyValue>
        <!-- right ratio -->
        <propertyValue T="30" value="-0.8211081027984619" name="p:abstractviewrratio"></propertyValue>
        <!-- bottom ratio -->
        <propertyValue T="30" value="0.6465772986412048" name="p:abstractviewbratio"></propertyValue>
        <!-- top ratio -->
        <propertyValue T="30" value="-0.21915845572948456" name="p:abstractviewtratio"></propertyValue>
        <!-- x scale -->
        <propertyValue T="30" value="0.006677941884845495" name="p:abstractviewxscale"></propertyValue>
        <!-- y scale -->
        <propertyValue T="30" value="0.006677941419184208" name="p:abstractviewyscale"></propertyValue>
        <!-- Extra_X#x -->
        <propertyValue T="30" value="" valueMatrix="1|0" name="p:xextra"></propertyValue>
        <!-- Extra_X#y -->
        <propertyValue T="30" value="" valueMatrix="1|0" name="p:yextra"></propertyValue>
        <NodeDefaultValues>26,'p:viewscaletype','p:autocontext','p:xweight','p:yweight','p:xscale','p:yscale','p:abstractviewsetting','p:manualgrid','p:xspacing','p:yspacing','p:xextra_vector_method','p:xextra_vector_start','p:xextra_vector_stop','p:xextra_vector_step','p:xextra_vector_numvalues','p:xextra_vector_function','p:xextra_vector_interval','p:xextra_vector_freqperdec','p:yextra_vector_method','p:yextra_vector_start','p:yextra_vector_stop','p:yextra_vector_step','p:yextra_vector_numvalues','p:yextra_vector_function','p:yextra_vector_interval','p:yextra_vector_freqperdec'</NodeDefaultValues>
      </ViewFeature>
      <ViewFeatureList tag="feature" name="ViewFeatureList" created="1663006076132" modified="0">
        <!-- User comments -->
        <entityComments T="0"></entityComments>
        <!-- Created by -->
        <entityAuthor T="0"></entityAuthor>
      </ViewFeatureList>
      <ViewFeatureList tag="clip" name="ViewFeatureList" created="1663006076132" modified="0">
        <!-- User comments -->
        <entityComments T="0"></entityComments>
        <!-- Created by -->
        <entityAuthor T="0"></entityAuthor>
      </ViewFeatureList>
      <HideDrawList tag="hideObjects" name="HideDrawList" created="1663006076132" modified="0">
        <!-- User comments -->
        <entityComments T="0"></entityComments>
        <!-- Created by -->
        <entityAuthor T="0"></entityAuthor>
      </HideDrawList>
      <HideGeomList tag="hideEntities" name="HideGeomList" created="1663006076132" modified="0">
        <!-- User comments -->
        <entityComments T="0"></entityComments>
        <!-- Created by -->
        <entityAuthor T="0"></entityAuthor>
      </HideGeomList>
      <HideMeshList tag="hideMesh" name="HideMeshList" created="1663006076132" modified="0">
        <!-- User comments -->
        <entityComments T="0"></entityComments>
        <!-- Created by -->
        <entityAuthor T="0"></entityAuthor>
      </HideMeshList>
    </View>
    <View op="ResultView2D" tag="view4" name="View 2D 4" created="1663007788323" modified="1663008270109">
      <!-- Node status -->
      <entityFlags T="51">NODEACTIVATE</entityFlags>
      <!-- User comments -->
      <entityComments T="0"></entityComments>
      <!-- Created by -->
      <entityAuthor T="0"></entityAuthor>
      <!-- Updated by -->
      <entityModifiedBy T="0"></entityModifiedBy>
      <!-- Mesh rendering -->
      <propertyValue T="30" name="p:rendermesh">null</propertyValue>
      <!-- The units last used when plotting -->
      <propertyValue T="30" valueMatrix="1|2,'\small mm','\small mm'" name="p:plotgroupunits"></propertyValue>
      <!-- #View key -->
      <propertyValue T="30" value="sec1_2" name="p:postviewkey"></propertyValue>
      <!-- Spatial dimension -->
      <sdim T="5">2</sdim>
      <!-- Current -->
      <current T="3">true</current>
      <!-- Global current -->
      <globalcurrent T="3">true</globalcurrent>
      <NodeDefaultValues>9,'p:showlabels','p:showDirections','p:showgrid','p:showunits','p:locked','p:istemporary','p:hidestatus','p:isnew','p:workplaneclip'</NodeDefaultValues>
      <ViewFeature op="Axis2D" tag="axis" name="Axis" created="1663007788323" modified="1663009186001">
        <!-- Node status -->
        <entityFlags T="51">NOREMOVE|NODEACTIVATE</entityFlags>
        <!-- User comments -->
        <entityComments T="0"></entityComments>
        <!-- Created by -->
        <entityAuthor T="0"></entityAuthor>
        <!-- Updated by -->
        <entityModifiedBy T="0"></entityModifiedBy>
        <!-- X_minimum#x -->
        <propertyValue T="30" value="3.4259822368621826" name="p:xmin"></propertyValue>
        <!-- X_maximum#x -->
        <propertyValue T="30" value="9.14127254486084" name="p:xmax"></propertyValue>
        <!-- X_minimum#y -->
        <propertyValue T="30" value="-3.706223726272583" name="p:ymin"></propertyValue>
        <!-- X_maximum#y -->
        <propertyValue T="30" value="0.4259236454963684" name="p:ymax"></propertyValue>
        <!-- # minimum -->
        <propertyValue T="30" value="3.4259822368621826" name="p:xminhidden"></propertyValue>
        <!-- # maximum -->
        <propertyValue T="30" value="9.14127254486084" name="p:xmaxhidden"></propertyValue>
        <!-- # minimum -->
        <propertyValue T="30" value="-3.706223726272583" name="p:yminhidden"></propertyValue>
        <!-- # maximum -->
        <propertyValue T="30" value="0.4259236454963684" name="p:ymaxhidden"></propertyValue>
        <!-- left ratio -->
        <propertyValue T="30" value="0.13703928887844086" name="p:abstractviewlratio"></propertyValue>
        <!-- right ratio -->
        <propertyValue T="30" value="-0.6343491077423096" name="p:abstractviewrratio"></propertyValue>
        <!-- bottom ratio -->
        <propertyValue T="30" value="-0.09006570279598236" name="p:abstractviewbratio"></propertyValue>
        <!-- top ratio -->
        <propertyValue T="30" value="0.12527157366275787" name="p:abstractviewtratio"></propertyValue>
        <!-- x scale -->
        <propertyValue T="30" value="0.007262120954692364" name="p:abstractviewxscale"></propertyValue>
        <!-- y scale -->
        <propertyValue T="30" value="0.007262120954692364" name="p:abstractviewyscale"></propertyValue>
        <!-- Extra_X#x -->
        <propertyValue T="30" value="" valueMatrix="1|0" name="p:xextra"></propertyValue>
        <!-- Extra_X#y -->
        <propertyValue T="30" value="" valueMatrix="1|0" name="p:yextra"></propertyValue>
        <NodeDefaultValues>26,'p:viewscaletype','p:autocontext','p:xweight','p:yweight','p:xscale','p:yscale','p:abstractviewsetting','p:manualgrid','p:xspacing','p:yspacing','p:xextra_vector_method','p:xextra_vector_start','p:xextra_vector_stop','p:xextra_vector_step','p:xextra_vector_numvalues','p:xextra_vector_function','p:xextra_vector_interval','p:xextra_vector_freqperdec','p:yextra_vector_method','p:yextra_vector_start','p:yextra_vector_stop','p:yextra_vector_step','p:yextra_vector_numvalues','p:yextra_vector_function','p:yextra_vector_interval','p:yextra_vector_freqperdec'</NodeDefaultValues>
      </ViewFeature>
      <ViewFeatureList tag="feature" name="ViewFeatureList" created="1663007788324" modified="0">
        <!-- User comments -->
        <entityComments T="0"></entityComments>
        <!-- Created by -->
        <entityAuthor T="0"></entityAuthor>
      </ViewFeatureList>
      <ViewFeatureList tag="clip" name="ViewFeatureList" created="1663007788324" modified="0">
        <!-- User comments -->
        <entityComments T="0"></entityComments>
        <!-- Created by -->
        <entityAuthor T="0"></entityAuthor>
      </ViewFeatureList>
      <HideDrawList tag="hideObjects" name="HideDrawList" created="1663007788324" modified="0">
        <!-- User comments -->
        <entityComments T="0"></entityComments>
        <!-- Created by -->
        <entityAuthor T="0"></entityAuthor>
      </HideDrawList>
      <HideGeomList tag="hideEntities" name="HideGeomList" created="1663007788324" modified="0">
        <!-- User comments -->
        <entityComments T="0"></entityComments>
        <!-- Created by -->
        <entityAuthor T="0"></entityAuthor>
      </HideGeomList>
      <HideMeshList tag="hideMesh" name="HideMeshList" created="1663007788324" modified="0">
        <!-- User comments -->
        <entityComments T="0"></entityComments>
        <!-- Created by -->
        <entityAuthor T="0"></entityAuthor>
      </HideMeshList>
    </View>
  </ViewList>
  <CommonList tag="common" name="CommonList" created="1663003778529" modified="0">
    <!-- User comments -->
    <entityComments T="0"></entityComments>
    <!-- Created by -->
    <entityAuthor T="0"></entityAuthor>
    <CommonFeature op="CommonInputDefault" tag="cminpt" name="Default Model Inputs" created="1663003778530" modified="0">
      <!-- Node status -->
      <entityFlags T="51">NOREMOVE|NORETAG</entityFlags>
      <!-- User comments -->
      <entityComments T="0"></entityComments>
      <!-- Created by -->
      <entityAuthor T="0"></entityAuthor>
      <!-- # -->
      <propertyValue T="30" value="on" name="p:minpVisibility"></propertyValue>
      <NodeDefaultValues>3,'p:quantity','p:showOnlyNeeded','p:modified'</NodeDefaultValues>
      <CommonList tag="feature" name="CommonList" created="1663003778531" modified="0">
        <!-- User comments -->
        <entityComments T="0"></entityComments>
        <!-- Created by -->
        <entityAuthor T="0"></entityAuthor>
      </CommonList>
    </CommonFeature>
  </CommonList>
  <MultiphysicsCouplingList tag="multiphysics" name="MultiphysicsCouplingList" created="1663003778530" modified="0">
    <!-- User comments -->
    <entityComments T="0"></entityComments>
    <!-- Created by -->
    <entityAuthor T="0"></entityAuthor>
  </MultiphysicsCouplingList>
  <MaterialList tag="material" name="Materials" created="1663003778531" modified="0">
    <!-- User comments -->
    <entityComments T="0"></entityComments>
    <!-- Created by -->
    <entityAuthor T="0"></entityAuthor>
  </MaterialList>
  <FieldList tag="field" name="FieldList" created="1663003778531" modified="0">
    <!-- User comments -->
    <entityComments T="0"></entityComments>
    <!-- Created by -->
    <entityAuthor T="0"></entityAuthor>
  </FieldList>
  <ReducedModelList tag="reduced" name="Reduced-Order Models" created="1663003778532" modified="1663005368664">
    <!-- User comments -->
    <entityComments T="0"></entityComments>
    <!-- Created by -->
    <entityAuthor T="0"></entityAuthor>
    <!-- Updated by -->
    <entityModifiedBy T="0"></entityModifiedBy>
    <!-- sstags2remove -->
    <sstags2remove T="1">0</sstags2remove>
  </ReducedModelList>
  <ModelNodeList tag="modelNode" name="Extra Dimensions" created="1663003778536" modified="0">
    <!-- User comments -->
    <entityComments T="0"></entityComments>
    <!-- Created by -->
    <entityAuthor T="0"></entityAuthor>
    <ModelNode tag="comp1" name="Component 1" created="1663003778953" modified="0">
      <!-- User comments -->
      <entityComments T="0"></entityComments>
      <!-- Created by -->
      <entityAuthor T="0"></entityAuthor>
      <!-- Scope identifier -->
      <identifier T="0">comp1</identifier>
      <!-- Define local coordinate variables -->
      <defineLocalCoord T="3">true</defineLocalCoord>
      <!-- Define all frames -->
      <defineAllFrames T="3">true</defineAllFrames>
      <!-- Spatial frame coordinates -->
      <spatialCoord T="1">3,'x','y','z'</spatialCoord>
      <!-- Material frame coordinates -->
      <materialCoord T="1">3,'X','Y','Z'</materialCoord>
      <!-- Geometry frame coordinates -->
      <geometryCoord T="1">3,'Xg','Yg','Zg'</geometryCoord>
      <!-- Mesh frame coordinates -->
      <meshCoord T="1">3,'Xm','Ym','Zm'</meshCoord>
      <ComponentExprList tag="variable" name="Variables" created="1663003778954" modified="0">
        <!-- User comments -->
        <entityComments T="0"></entityComments>
        <!-- Created by -->
        <entityAuthor T="0"></entityAuthor>
        <!-- Base list -->
        <base T="50">/expr</base>
      </ComponentExprList>
      <ComponentGeomList tag="geom" name="Geometry Parts" created="1663003778954" modified="0">
        <!-- User comments -->
        <entityComments T="0"></entityComments>
        <!-- Created by -->
        <entityAuthor T="0"></entityAuthor>
        <!-- Base list -->
        <base T="50">/geom</base>
      </ComponentGeomList>
      <ComponentMeshList tag="mesh" name="Mesh Parts" created="1663003778954" modified="0">
        <!-- User comments -->
        <entityComments T="0"></entityComments>
        <!-- Created by -->
        <entityAuthor T="0"></entityAuthor>
        <!-- Base list -->
        <base T="50">/mesh</base>
      </ComponentMeshList>
      <ComponentMultiphysicsCouplingList tag="multiphysics" name="MultiphysicsCouplingList" created="1663003778954" modified="0">
        <!-- User comments -->
        <entityComments T="0"></entityComments>
        <!-- Created by -->
        <entityAuthor T="0"></entityAuthor>
        <!-- Base list -->
        <base T="50">/multiphysics</base>
      </ComponentMultiphysicsCouplingList>
      <ComponentPairList tag="pair" name="PairList" created="1663003778954" modified="0">
        <!-- User comments -->
        <entityComments T="0"></entityComments>
        <!-- Created by -->
        <entityAuthor T="0"></entityAuthor>
        <!-- Base list -->
        <base T="50">/pair</base>
      </ComponentPairList>
      <ComponentPhysicsList tag="physics" name="Physics" created="1663003778954" modified="0">
        <!-- User comments -->
        <entityComments T="0"></entityComments>
        <!-- Created by -->
        <entityAuthor T="0"></entityAuthor>
        <!-- Base list -->
        <base T="50">/physics</base>
      </ComponentPhysicsList>
      <ComponentCommonList tag="common" name="CommonList" created="1663003778954" modified="0">
        <!-- User comments -->
        <entityComments T="0"></entityComments>
        <!-- Created by -->
        <entityAuthor T="0"></entityAuthor>
        <!-- Base list -->
        <base T="50">/common</base>
      </ComponentCommonList>
      <ComponentCoordsysList tag="coordSystem" name="CoordsysList" created="1663003778954" modified="0">
        <!-- User comments -->
        <entityComments T="0"></entityComments>
        <!-- Created by -->
        <entityAuthor T="0"></entityAuthor>
        <!-- Base list -->
        <base T="50">/coordsys</base>
      </ComponentCoordsysList>
      <ComponentCplList tag="cpl" name="CplList" created="1663003778954" modified="0">
        <!-- User comments -->
        <entityComments T="0"></entityComments>
        <!-- Created by -->
        <entityAuthor T="0"></entityAuthor>
        <!-- Base list -->
        <base T="50">/cpl</base>
      </ComponentCplList>
      <ComponentExtraDimList tag="extraDim" name="ExtraDimList" created="1663003778955" modified="0">
        <!-- User comments -->
        <entityComments T="0"></entityComments>
        <!-- Created by -->
        <entityAuthor T="0"></entityAuthor>
        <!-- Base list -->
        <base T="50">/extraDim</base>
      </ComponentExtraDimList>
      <ComponentFunctionFeatureList tag="func" name="Functions" created="1663003778955" modified="0">
        <!-- User comments -->
        <entityComments T="0"></entityComments>
        <!-- Created by -->
        <entityAuthor T="0"></entityAuthor>
        <!-- Base list -->
        <base T="50">/func</base>
      </ComponentFunctionFeatureList>
      <ComponentMaterialList tag="material" name="Materials" created="1663003778955" modified="0">
        <!-- User comments -->
        <entityComments T="0"></entityComments>
        <!-- Created by -->
        <entityAuthor T="0"></entityAuthor>
        <!-- Base list -->
        <base T="50">/material</base>
      </ComponentMaterialList>
      <ComponentProbeFeatureList tag="probe" name="ProbeFeatureList" created="1663003778955" modified="0">
        <!-- User comments -->
        <entityComments T="0"></entityComments>
        <!-- Created by -->
        <entityAuthor T="0"></entityAuthor>
        <!-- Base list -->
        <base T="50">/probe</base>
      </ComponentProbeFeatureList>
      <ComponentProbeFeatureList tag="massProp" name="ProbeFeatureList" created="1663003778955" modified="0">
        <!-- User comments -->
        <entityComments T="0"></entityComments>
        <!-- Created by -->
        <entityAuthor T="0"></entityAuthor>
        <!-- Base list -->
        <base T="50">/massProp</base>
      </ComponentProbeFeatureList>
      <ComponentSelectionList tag="selection" name="SelectionList" created="1663003778955" modified="0">
        <!-- User comments -->
        <entityComments T="0"></entityComments>
        <!-- Created by -->
        <entityAuthor T="0"></entityAuthor>
        <!-- Base list -->
        <base T="50">/selection</base>
      </ComponentSelectionList>
      <ComponentViewList tag="view" name="Views" created="1663003778955" modified="0">
        <!-- User comments -->
        <entityComments T="0"></entityComments>
        <!-- Created by -->
        <entityAuthor T="0"></entityAuthor>
        <!-- Base list -->
        <base T="50">/view</base>
      </ComponentViewList>
    </ModelNode>
  </ModelNodeList>
  <MeshList tag="mesh" name="Mesh Parts" created="1663003778553" modified="0">
    <!-- User comments -->
    <entityComments T="0"></entityComments>
    <!-- Created by -->
    <entityAuthor T="0"></entityAuthor>
    <MeshSequence tag="mesh1" name="Mesh 1" created="1663003779075" modified="1663007950292">
      <!-- Node status -->
      <entityFlags T="51">NODEACTIVATE</entityFlags>
      <!-- User comments -->
      <entityComments T="0"></entityComments>
      <!-- Created by -->
      <entityAuthor T="0"></entityAuthor>
      <!-- Updated by -->
      <entityModifiedBy T="0"></entityModifiedBy>
      <currentFeature T="50">/mesh/mesh1/feature/edg1</currentFeature>
      <lastBuiltFeature T="50">/mesh/mesh1/feature/edg1</lastBuiltFeature>
      <!-- Geometry sequence -->
      <geom T="50">/geom/geom1</geom>
      <!-- Default automatic mesh size (range 1-9) -->
      <toolsSize T="0">1.0</toolsSize>
      <!-- Physics induced mesh -->
      <autogenerated T="3">false</autogenerated>
      <!-- Mesh control entities to keep -->
      <constructionEntitiesToKeep T="7">{},{}</constructionEntitiesToKeep>
      <!-- Cache tag -->
      <cacheTagCurrent T="11">9083629451724383272</cacheTagCurrent>
      <!-- Contribuing physics/multiphysics interfaces -->
      <contrib T="50">/physics/tds</contrib>
      <!-- Ignore import assoc -->
      <statIgnoreAssocData T="3">true</statIgnoreAssocData>
      <MeshFeatureList tag="feature" name="MeshFeatureList" created="1663003779086" modified="0">
        <!-- User comments -->
        <entityComments T="0"></entityComments>
        <!-- Created by -->
        <entityAuthor T="0"></entityAuthor>
        <sequence T="50">/mesh/mesh1</sequence>
        <MeshFeature op="MeshSizeDefault" tag="size" name="Size" created="1663004694483" modified="1663007950292">
          <!-- Node status -->
          <entityFlags T="51">NOREMOVE|NORETAG|NODEACTIVATE</entityFlags>
          <!-- User comments -->
          <entityComments T="0"></entityComments>
          <!-- Created by -->
          <entityAuthor T="0"></entityAuthor>
          <!-- Updated by -->
          <entityModifiedBy T="0"></entityModifiedBy>
          <!-- Key containing all property values -->
          <key T="0">true[deg]tabledefaulthmax0.001hmin6.8E-5hcurve0.2hnarrow1.0hgrad1.1extrHsh=0</key>
          <!-- Current feature status -->
          <status T="101">BUILT</status>
          <!-- Status of last build operation -->
          <buildStatus T="101">BUILT</buildStatus>
          <!-- Maximum element size -->
          <propertyValue T="30" value="0.001" name="p:hmax"></propertyValue>
          <!-- Minimum element size -->
          <propertyValue T="30" value="6.8E-5" name="p:hmin"></propertyValue>
          <!-- Curvature factor -->
          <propertyValue T="30" value="0.2" name="p:hcurve"></propertyValue>
          <!-- Predefined size -->
          <propertyValue T="30" value="1" name="p:hauto"></propertyValue>
          <!-- Custom element size -->
          <propertyValue T="30" value="on" name="p:custom"></propertyValue>
          <sequence T="50">/mesh/mesh1</sequence>
          <hashKey T="11">-3291595830668581824</hashKey>
          <NodeDefaultValues>3,'p:table','p:hnarrow','p:hgrad'</NodeDefaultValues>
          <MeshFeatureList tag="feature" name="MeshFeatureList" created="1663004694492" modified="0">
            <!-- User comments -->
            <entityComments T="0"></entityComments>
            <!-- Created by -->
            <entityAuthor T="0"></entityAuthor>
          </MeshFeatureList>
        </MeshFeature>
        <MeshFeature op="Edge" tag="edg1" name="Edge 1" created="1663006911199" modified="0">
          <!-- User comments -->
          <entityComments T="0"></entityComments>
          <!-- Created by -->
          <entityAuthor T="0"></entityAuthor>
          <selection T="32" selection="MeshSelection" selType="MESHREMAINING">
            <remaining>{1,2,3},{1,2}</remaining>
          </selection>
          <!-- Key containing all property values -->
          <key T="0">true[]MESHREMAININGextrHsh=0</key>
          <!-- Current feature status -->
          <status T="101">BUILT</status>
          <!-- Status of last build operation -->
          <buildStatus T="101">BUILT</buildStatus>
          <sequence T="50">/mesh/mesh1</sequence>
          <hashKey T="11">-6217714429285340511</hashKey>
          <MeshFeatureList tag="feature" name="MeshFeatureList" created="1663006911200" modified="0">
            <!-- User comments -->
            <entityComments T="0"></entityComments>
            <!-- Created by -->
            <entityAuthor T="0"></entityAuthor>
          </MeshFeatureList>
        </MeshFeature>
      </MeshFeatureList>
      <MeshNative tag="meshnative" created="1663007947744" modified="0">
        <!-- Space dimension. -->
        <spaceDim T="5">1</spaceDim>
        <!-- Number of entities. -->
        <numEntities T="6">3,2</numEntities>
        <!-- Number of entities for mesh control. -->
        <numEntitiesMesh T="6">3,2</numEntitiesMesh>
        <!-- Number of finite void regions. -->
        <numFiniteVoids T="5">0</numFiniteVoids>
        <!-- Geometry exists. -->
        <existing T="3">true</existing>
        <!-- Size. -->
        <geomScale T="12">3.4</geomScale>
        <!-- Relative tolerance. -->
        <geomTol T="12">1.0E-10</geomTol>
        <!-- Object type -->
        <type T="0">solid</type>
        <!-- Mesh object -->
        <mesh T="52" class="MESH" resource="mesh1.mphbin" id="ed13eaec09d4a285" fileid="e297b6e150e4b8bd"/>
      </MeshNative>
    </MeshSequence>
  </MeshList>
  <BatchList tag="batch" created="1663003778554" modified="0">
    <BatchFeatureList tag="feature" name="BatchFeatureList" created="1663003778579" modified="0">
      <!-- User comments -->
      <entityComments T="0"></entityComments>
      <!-- Created by -->
      <entityAuthor T="0"></entityAuthor>
      <batchList T="50">/batch</batchList>
    </BatchFeatureList>
  </BatchList>
  <OptSequence tag="optsequence" created="1663003778554" modified="0">
    <OptFeatureList op="objective" tag="objective" name="OptFeatureList" created="1663003778554" modified="0">
      <!-- User comments -->
      <entityComments T="0"></entityComments>
      <!-- Created by -->
      <entityAuthor T="0"></entityAuthor>
      <optListType T="114">OBJECTIVE</optListType>
      <!-- Sequence -->
      <sequence T="50">/optsequence</sequence>
    </OptFeatureList>
    <ConstrList op="constr" tag="constr" name="ConstrList" created="1663005179258" modified="0">
      <!-- User comments -->
      <entityComments T="0"></entityComments>
      <!-- Created by -->
      <entityAuthor T="0"></entityAuthor>
    </ConstrList>
  </OptSequence>
  <StudyList tag="study" name="StudyList" created="1663003778554" modified="0">
    <!-- User comments -->
    <entityComments T="0"></entityComments>
    <!-- Created by -->
    <entityAuthor T="0"></entityAuthor>
    <Study tag="std1" name="Study 1" created="1663003779404" modified="1663009186001">
      <!-- Node status -->
      <entityFlags T="51">NODEACTIVATE</entityFlags>
      <!-- User comments -->
      <entityComments T="0"></entityComments>
      <!-- Created by -->
      <entityAuthor T="0"></entityAuthor>
      <!-- Updated by -->
      <entityModifiedBy T="0"></entityModifiedBy>
      <!-- Last computation time (ms) -->
      <lastComputationTime T="11">958</lastComputationTime>
      <ModelEntityTag tag="Analysis" created="1663003779407" modified="0">
        <!-- List of tags -->
        <values T="1">1,'std1'</values>
      </ModelEntityTag>
      <StudyFeatureList tag="feature" name="StudyFeatureList" created="1663003779408" modified="0">
        <!-- User comments -->
        <entityComments T="0"></entityComments>
        <!-- Created by -->
        <entityAuthor T="0"></entityAuthor>
        <StudyFeature op="Stationary" tag="stat" name="Stationary" created="1663003779465" modified="0">
          <!-- User comments -->
          <entityComments T="0"></entityComments>
          <!-- Created by -->
          <entityAuthor T="0"></entityAuthor>
          <!-- Key containing all property values -->
          <key T="0">true[]updateOptimizationSettingsoffftplistmethodmanualgeometricNonlinearityoffgeometricNonlinearityActiveoffoutputhideoffplotoffprobeselallprobefreqpoutactivateimagenull|activatetds|on|frame:spatial1|on|frame:material1|on|discretizationtds|physics|frame:spatial1|physics|frame:material1|physics|useadvanceddisableoffdisabledvariables[]disabledcoordinatesystems[]disabledcommondisabledphysicsdisableFrameControldisabledcouplingdisabledreducedactivatecouplingimageactivateCouplingactivateimageromactivateromactivateimagereconstructreconstructorsuseinitsoloffusesoloffusestoreselallmeshgeom1|mesh1|adaptselectionGEOMgeom1errestandadapnoneaccerrestaccrespairsaccerrpairsaccvarerrpairsauxsweepmethodmanualshowuseparamonuseparamoffuseloadcaseoffshowpreusesoloffoptimizationoffkeepnotsolstaticoffpdistriboff</key>
          <!-- Geometric_nonlinearity_active -->
          <propertyValue T="30" value="off" name="p:geometricNonlinearityActive"></propertyValue>
          <!-- Plot group -->
          <propertyValue T="30" value="Default" name="p:plotgroup" Reference="/result/feature/pg1" ReferenceContainerList="/result/feature" CompositeIndex="0"></propertyValue>
          <!-- Probes -->
          <propertyValue T="30" name="p:probes" ReferenceArray="0" ReferenceContainerList="/probe"></propertyValue>
          <!-- Use in this study -->
          <propertyValue T="30" valueMatrix="1|6,'tds','on','frame:spatial1','on','frame:material1','on'" name="p:activate"></propertyValue>
          <!-- Discretization -->
          <propertyValue T="30" valueMatrix="1|6,'tds','physics','frame:spatial1','physics','frame:material1','physics'" name="p:discretization"></propertyValue>
          <!-- Disabled variables -->
          <propertyValue T="30" name="p:disabledvariables" ReferenceArray="0" ReferenceContainerList="/expr"></propertyValue>
          <!-- Disabled coordinate systems -->
          <propertyValue T="30" name="p:disabledcoordinatesystems" ReferenceArray="0" ReferenceContainerList="/coordsys"></propertyValue>
          <!-- Study -->
          <propertyValue T="30" value="zero" name="p:initstudy" ReferenceContainerList="/study" CompositeIndex="0"></propertyValue>
          <!-- Solution -->
          <propertyValue T="30" value="current" name="p:initsol" ReferenceContainerList="/sol" CompositeIndex="0"></propertyValue>
          <!-- Use -->
          <propertyValue T="30" value="current" name="p:initsoluse" ReferenceContainerList="/sol" CompositeIndex="0"></propertyValue>
          <!-- Selection -->
          <propertyValue T="30" value="1" name="p:solnum" CompositeIndex="1"></propertyValue>
          <!-- Study -->
          <propertyValue T="30" value="zero" name="p:notstudy" ReferenceContainerList="/study" CompositeIndex="0"></propertyValue>
          <!-- Solution -->
          <propertyValue T="30" value="current" name="p:notsol" ReferenceContainerList="/sol" CompositeIndex="0"></propertyValue>
          <!-- Use -->
          <propertyValue T="30" value="current" name="p:notsoluse" ReferenceContainerList="/sol" CompositeIndex="0"></propertyValue>
          <!-- Selection -->
          <propertyValue T="30" value="1" name="p:notsolnum" CompositeIndex="1"></propertyValue>
          <!-- Selections -->
          <propertyValue T="30" name="p:storesel" ReferenceArray="0" ReferenceContainerList="/selection"></propertyValue>
          <!-- Mesh -->
          <propertyValue T="30" valueMatrix="1|2,'geom1','mesh1'" name="p:mesh"></propertyValue>
          <!-- Geometric entity selection for adaptation -->
          <propertyValue T="30" name="p:adaptselection">
            <Selection selection="LocalSelection" selType="GEOM">
              <explicit geom="/geom/geom1"/>
            </Selection>
          </propertyValue>
          <!-- Adaptation in geometry -->
          <propertyValue T="30" name="p:adapgeom" Reference="/geom/geom1" ReferenceContainerList="/geom"></propertyValue>
          <!-- Weights -->
          <propertyValue T="30" value="1" valueMatrix="1|1,'1'" name="p:weights"></propertyValue>
          <!-- Maximum number of adaptations -->
          <propertyValue T="30" value="5" name="p:ngen"></propertyValue>
          <!-- Output table -->
          <propertyValue T="30" value="new" name="p:goetableid" ReferenceContainerList="/result/table" CompositeIndex="0"></propertyValue>
          <!-- Parameter values -->
          <propertyValue T="30" value="" valueMatrix="1|0" name="p:plist"></propertyValue>
          <!-- Automatic remeshing -->
          <propertyValue T="30" name="p:autoremesh">null</propertyValue>
          <!-- Remesh in geometry -->
          <propertyValue T="30" name="p:autoremeshgeom">null</propertyValue>
          <NodeDefaultValues>167,'p:updateOptimizationSettings','p:ftplistmethod','p:geometricNonlinearity','p:outputhide','p:plot','p:probesel','p:probefreq','p:activateimage','p:physselection','p:useadvanceddisable','p:disabledcommon','p:disabledphysics','p:disableFrameControl','p:disabledcoupling','p:disabledreduced','p:activatecouplingimage','p:multiphysicsSelection','p:activateCoupling','p:activateimagerom','p:romselection','p:activaterom','p:activateimagereconstruct','p:reconstructables','p:reconstructors','p:useinitsol','p:initmethod','p:initstudyhide','p:initsolhide','p:initsolusesolnumhide','p:initsolusesolnum','p:oldinitsoluse','p:initstudystep','p:solnumhide','p:solvertype','p:timeinterp','p:t','p:manualsol','p:manualsolnum','p:listsol','p:listsolnum','p:usesol','p:notsolmethod','p:notstudyhide','p:notsolhide','p:notsolusesolnumhide','p:notsolusesolnum','p:oldnotsoluse','p:notstudystep','p:notsolnumhide','p:notsolvertype','p:nottimeinterp','p:nott','p:notmanualsol','p:notmanualsolnum','p:notmanualsolnum_vector_method','p:notmanualsolnum_vector_start','p:notmanualsolnum_vector_stop','p:notmanualsolnum_vector_step','p:notmanualsolnum_vector_numvalues','p:notmanualsolnum_vector_function','p:notmanualsolnum_vector_interval','p:notmanualsolnum_vector_freqperdec','p:notlistsol','p:notlistsolnum','p:usestoresel','p:geomselection','p:windowtitle','p:windowtitleactive','p:errestandadap','p:errestim','p:l2scale','p:l2staborder','p:goalfunctype','p:goalfuncpredef','p:gfuncpd','p:gfintops','p:gfunc','p:hideresorder','p:resorderactive','p:resorder','p:hideerrexprtbl','p:errorexpr','p:errexpractive','p:selection','p:adapsolnum','p:adapsolnum_vector_method','p:adapsolnum_vector_start','p:adapsolnum_vector_stop','p:adapsolnum_vector_step','p:adapsolnum_vector_numvalues','p:adapsolnum_vector_function','p:adapsolnum_vector_interval','p:adapsolnum_vector_freqperdec','p:weights_vector_method','p:weights_vector_start','p:weights_vector_stop','p:weights_vector_step','p:weights_vector_numvalues','p:weights_vector_function','p:weights_vector_interval','p:weights_vector_freqperdec','p:goalorientedterminationtolerance','p:goalorientedtolerancetype','p:goalorientedterminationactive','p:showadjppr','p:adjppr','p:savesolsref','p:adaptparamname','p:meshadaptmethod','p:maxrefinement','p:allowcoarsening','p:maxcoarsening','p:maxscale','p:elselect','p:globalminpar','p:worstpar','p:elementspar','p:maxt','p:goalorientedtermination','p:ngenactive','p:auto_ngen','p:auto_ngenactive','p:manual_ngen','p:manual_ngenactive','p:goalorientedterminationexpression','p:goeplot','p:plotgroupgoe','p:window','p:goeloglevel','p:accerrest','p:accrespairs','p:accerrpairs','p:accvarerrpairs','p:auxsweepmethod','p:showuseparam','p:useparam','p:sweeptype','p:pname','p:plistarrexcelfilename','p:plistarrexcelsheet','p:plistarrexcelrange','p:plistarrexcelincludeheaders','p:plistarrexcelseparateunits','p:plistarrexceloverwrite','p:plistarrexcelcalculatedvalues','p:plistarr','p:plistarr_vector_method','p:plistarr_vector_start','p:plistarr_vector_stop','p:plistarr_vector_step','p:plistarr_vector_numvalues','p:plistarr_vector_function','p:plistarr_vector_interval','p:plistarr_vector_freqperdec','p:punit','p:pcontinuationmode','p:pcontinuation','p:useloadcase','p:loadcase','p:loadgroup','p:loadgroupweight','p:constraintgroup','p:showpreusesol','p:preusesol','p:optimization','p:keepnotsolstatic','p:pdistrib'</NodeDefaultValues>
          <ModelEntityTag tag="Analysis" created="1663003779621" modified="0">
            <!-- List of tags -->
            <values T="1">1,'std1/stat'</values>
          </ModelEntityTag>
          <MultigridLevelList tag="mglevel" name="MultigridLevelList" created="1663003779634" modified="0">
            <!-- User comments -->
            <entityComments T="0"></entityComments>
            <!-- Created by -->
            <entityAuthor T="0"></entityAuthor>
          </MultigridLevelList>
          <StudyFeatureList tag="feature" name="StudyFeatureList" created="1663005178633" modified="0">
            <!-- User comments -->
            <entityComments T="0"></entityComments>
            <!-- Created by -->
            <entityAuthor T="0"></entityAuthor>
          </StudyFeatureList>
        </StudyFeature>
      </StudyFeatureList>
      <InformationList tag="information" name="Information" created="1663005180792" modified="0">
        <!-- User comments -->
        <entityComments T="0"></entityComments>
        <!-- Created by -->
        <entityAuthor T="0"></entityAuthor>
        <Information tag="lastComputationTime" name="Information" created="1663005180792" modified="1663007336697">
          <!-- User comments -->
          <entityComments T="0"></entityComments>
          <!-- Created by -->
          <entityAuthor T="0"></entityAuthor>
          <!-- Updated by -->
          <entityModifiedBy T="0"></entityModifiedBy>
          <title T="0">Last_computation_time</title>
          <body T="0">1 s</body>
        </Information>
      </InformationList>
    </Study>
  </StudyList>
  <SolverSequenceList tag="sol" name="SolverSequenceList" created="1663003778554" modified="0">
    <!-- User comments -->
    <entityComments T="0"></entityComments>
    <!-- Created by -->
    <entityAuthor T="0"></entityAuthor>
    <SolverSequence tag="sol1" name="Solution 1" created="1663005228272" modified="1663009186001">
      <!-- Node status -->
      <entityFlags T="51">NODEACTIVATE</entityFlags>
      <!-- User comments -->
      <entityComments T="0"></entityComments>
      <!-- Created by -->
      <entityAuthor T="0"></entityAuthor>
      <!-- Updated by -->
      <entityModifiedBy T="0"></entityModifiedBy>
      <!-- Solution native -->
      <solutionnative T="50">/soldata/sol5</solutionnative>
      <!-- Current feature -->
      <currentFeature T="50">/sol/sol1/feature/s1</currentFeature>
      <!-- Save point -->
      <savePoint T="50">/soldata/savepoint1</savePoint>
      <!-- Study -->
      <study T="50">/study/std1</study>
      <!-- Parameter names -->
      <paramNames T="1">0</paramNames>
      <!-- Parameter values -->
      <paramVals T="13"></paramVals>
      <!-- Solution type -->
      <solType T="112">SEQUENCE</solType>
      <!-- Attached -->
      <attachedFlag T="3">true</attachedFlag>
      <!-- Parameter units -->
      <paramUnits T="1">0</paramUnits>
      <!-- Key containing number of active children for this node -->
      <childrenCount T="5">3</childrenCount>
      <!-- If the icon corresponding to this entity should have edited decoration -->
      <entityEdited T="3">true</entityEdited>
      <SolutionInfo tag="solutioninfo" name="SolutionInfo" created="1663005228274" modified="1663009186001">
        <!-- User comments -->
        <entityComments T="0"></entityComments>
        <!-- Created by -->
        <entityAuthor T="0"></entityAuthor>
        <!-- Updated by -->
        <entityModifiedBy T="0"></entityModifiedBy>
        <!-- pNames -->
        <pNames T="1">0</pNames>
        <!-- pUnits -->
        <pUnits T="1">0</pUnits>
        <!-- looplevel -->
        <looplevel T="6"></looplevel>
        <!-- pNamesOuter -->
        <pNamesOuter T="1">0</pNamesOuter>
        <!-- pUnitsOuter -->
        <pUnitsOuter T="1">0</pUnitsOuter>
        <!-- pDescsOuter -->
        <pDescsOuter T="2">1|0</pDescsOuter>
        <!-- oldAnalysisType -->
        <oldAnalysisType T="113">NONE</oldAnalysisType>
        <!-- baseSystemCompute -->
        <baseSystemCompute T="0">SI</baseSystemCompute>
        <SolutionInfo tag="oldInfo" created="1663009179237" modified="0">
          <!-- pNames -->
          <pNames T="1">0</pNames>
          <!-- pUnits -->
          <pUnits T="1">0</pUnits>
          <!-- looplevel -->
          <looplevel T="6"></looplevel>
          <!-- pNamesOuter -->
          <pNamesOuter T="1">0</pNamesOuter>
          <!-- pUnitsOuter -->
          <pUnitsOuter T="1">0</pUnitsOuter>
          <!-- pDescsOuter -->
          <pDescsOuter T="2">1|0</pDescsOuter>
          <!-- oldAnalysisType -->
          <oldAnalysisType T="113">STATIONARY</oldAnalysisType>
          <!-- baseSystemCompute -->
          <baseSystemCompute T="0">SI</baseSystemCompute>
        </SolutionInfo>
      </SolutionInfo>
      <SolverFeatureList tag="feature" name="SolverFeatureList" created="1663005228275" modified="0">
        <!-- User comments -->
        <entityComments T="0"></entityComments>
        <!-- Created by -->
        <entityAuthor T="0"></entityAuthor>
        <SolverFeature op="StudyStep" tag="st1" name="" created="1663007949799" modified="1663009179748">
          <!-- User comments -->
          <entityComments T="0"></entityComments>
          <!-- Created by -->
          <entityAuthor T="0"></entityAuthor>
          <!-- Updated by -->
          <entityModifiedBy T="0"></entityModifiedBy>
          <!-- Key containing all property values -->
          <key T="0">&lt;StudyStep&gt;&lt;StudyStep_VALID&gt;&lt;![CDATA[true]]&gt;&lt;/StudyStep_VALID&gt;&lt;StudyStep_UNIT&gt;&lt;![CDATA[[]]]&gt;&lt;/StudyStep_UNIT&gt;&lt;StudyStep_study&gt;&lt;![CDATA[studystd1]]&gt;&lt;/StudyStep_study&gt;&lt;StudyStep_studystep&gt;&lt;![CDATA[studystepstat]]&gt;&lt;/StudyStep_studystep&gt;&lt;StudyStep_splitcomplex&gt;&lt;![CDATA[splitcomplexoff]]&gt;&lt;/StudyStep_splitcomplex&gt;&lt;StudyStep_assempara&gt;&lt;![CDATA[assemparaon]]&gt;&lt;/StudyStep_assempara&gt;&lt;StudyStep_keeplog&gt;&lt;![CDATA[keeplogoff]]&gt;&lt;/StudyStep_keeplog&gt;&lt;StudyStep_const&gt;&lt;![CDATA[const]]&gt;&lt;/StudyStep_const&gt;&lt;StudyStep_SUBFEATURES&gt;&lt;/StudyStep_SUBFEATURES&gt;&lt;StudyStep_EDITED&gt;false&lt;/StudyStep_EDITED&gt;&lt;/StudyStep&gt;</key>
          <!-- Feature status -->
          <status T="101">BUILT</status>
          <!-- reset state key -->
          <resetStateKey T="3">true</resetStateKey>
          <!-- The order of this node among active siblings -->
          <siblingOrder T="5">0</siblingOrder>
          <!-- Key containing number of active children for this node -->
          <childrenCount T="5">0</childrenCount>
          <!-- Use study -->
          <propertyValue T="30" name="p:study" Reference="/study/std1" ReferenceContainerList="/study"></propertyValue>
          <!-- Use study step -->
          <propertyValue T="30" name="p:studystep" Reference="/study/std1/feature/stat" ReferenceContainerList="/study/std1/feature"></propertyValue>
          <!-- Log_message -->
          <propertyValue T="30" value="&lt;---- Compile Equations: Stationary in Study 1/Solution 1 (sol1) ---------------&#xa;Started at Sep 12, 2022 2:59:39 PM.&#xa;Geometry shape function: Linear Lagrange&#xa;Running on Intel64 Family 6 Model 63 Stepping 2, GenuineIntel.&#xa;Using 1 socket with 6 cores in total on DESKTOP-9UD96PM.&#xa;Available memory: 49.06 GB.&#xa;Time: 0 s.&#xa;Physical memory: 1.14 GB&#xa;Virtual memory: 1.29 GB&#xa;Ended at Sep 12, 2022 2:59:39 PM.&#xa;----- Compile Equations: Stationary in Study 1/Solution 1 (sol1) --------------&gt;&#xa;" name="p:message"></propertyValue>
          <NodeDefaultValues>6,'p:splitcomplex','p:assempara','p:keeplog','p:const','p:changedproperties','p:lastchangedproperty'</NodeDefaultValues>
          <SolverFeatureList tag="feature" name="SolverFeatureList" created="1663007949799" modified="0">
            <!-- User comments -->
            <entityComments T="0"></entityComments>
            <!-- Created by -->
            <entityAuthor T="0"></entityAuthor>
          </SolverFeatureList>
        </SolverFeature>
        <SolverFeature op="Variables" tag="v1" name="Dependent Variables 1" created="1663007949800" modified="1663009179748">
          <!-- User comments -->
          <entityComments T="0"></entityComments>
          <!-- Created by -->
          <entityAuthor T="0"></entityAuthor>
          <!-- Updated by -->
          <entityModifiedBy T="0"></entityModifiedBy>
          <!-- Key containing all property values -->
          <key T="0">&lt;Variables&gt;&lt;Variables_VALID&gt;&lt;![CDATA[true]]&gt;&lt;/Variables_VALID&gt;&lt;Variables_UNIT&gt;&lt;![CDATA[[]]]&gt;&lt;/Variables_UNIT&gt;&lt;Variables_initmethod&gt;&lt;![CDATA[initmethodinit]]&gt;&lt;/Variables_initmethod&gt;&lt;Variables_initsol&gt;&lt;![CDATA[initsolzerozero]]&gt;&lt;/Variables_initsol&gt;&lt;Variables_solvertype&gt;&lt;![CDATA[solvertypenone]]&gt;&lt;/Variables_solvertype&gt;&lt;Variables_timeinterp&gt;&lt;![CDATA[timeinterpoff]]&gt;&lt;/Variables_timeinterp&gt;&lt;Variables_manualsol&gt;&lt;![CDATA[manualsoloff]]&gt;&lt;/Variables_manualsol&gt;&lt;Variables_listsol&gt;&lt;![CDATA[listsoloff]]&gt;&lt;/Variables_listsol&gt;&lt;Variables_scalemethod&gt;&lt;![CDATA[scalemethodauto]]&gt;&lt;/Variables_scalemethod&gt;&lt;Variables_resscalemethod&gt;&lt;![CDATA[resscalemethodauto]]&gt;&lt;/Variables_resscalemethod&gt;&lt;Variables_resscalethresh&gt;&lt;![CDATA[resscalethresh100.0]]&gt;&lt;/Variables_resscalethresh&gt;&lt;Variables_notsolmethod&gt;&lt;![CDATA[notsolmethodinit]]&gt;&lt;/Variables_notsolmethod&gt;&lt;Variables_notsol&gt;&lt;![CDATA[notsolzerozero]]&gt;&lt;/Variables_notsol&gt;&lt;Variables_notsolvertype&gt;&lt;![CDATA[notsolvertypenone]]&gt;&lt;/Variables_notsolvertype&gt;&lt;Variables_nottimeinterp&gt;&lt;![CDATA[nottimeinterpoff]]&gt;&lt;/Variables_nottimeinterp&gt;&lt;Variables_notmanualsol&gt;&lt;![CDATA[notmanualsoloff]]&gt;&lt;/Variables_notmanualsol&gt;&lt;Variables_notlistsol&gt;&lt;![CDATA[notlistsoloff]]&gt;&lt;/Variables_notlistsol&gt;&lt;Variables_initparametersmethod&gt;&lt;![CDATA[initparametersmethodauto]]&gt;&lt;/Variables_initparametersmethod&gt;&lt;Variables_keeplog&gt;&lt;![CDATA[keeplogoff]]&gt;&lt;/Variables_keeplog&gt;&lt;Variables_const&gt;&lt;![CDATA[const]]&gt;&lt;/Variables_const&gt;&lt;Variables_storesol&gt;&lt;![CDATA[storesolinit]]&gt;&lt;/Variables_storesol&gt;&lt;Variables_SUBFEATURES&gt;&lt;Field&gt;&lt;Field_VALID&gt;&lt;![CDATA[true]]&gt;&lt;/Field_VALID&gt;&lt;Field_UNIT&gt;&lt;![CDATA[[]]]&gt;&lt;/Field_UNIT&gt;&lt;Field_comp&gt;&lt;![CDATA[compcomp1.c|]]&gt;&lt;/Field_comp&gt;&lt;Field_compintuse&gt;&lt;![CDATA[compintuseon]]&gt;&lt;/Field_compintuse&gt;&lt;Field_compint&gt;&lt;![CDATA[compintcomp1.uflux.c|comp1.dflux.c|]]&gt;&lt;/Field_compint&gt;&lt;Field_compintstatuse&gt;&lt;![CDATA[compintstatuseoff]]&gt;&lt;/Field_compintstatuse&gt;&lt;Field_solvefor&gt;&lt;![CDATA[solveforon]]&gt;&lt;/Field_solvefor&gt;&lt;Field_reconstruct&gt;&lt;![CDATA[reconstructnonenone]]&gt;&lt;/Field_reconstruct&gt;&lt;Field_out&gt;&lt;![CDATA[outon]]&gt;&lt;/Field_out&gt;&lt;Field_usestoresel&gt;&lt;![CDATA[usestoreselall]]&gt;&lt;/Field_usestoresel&gt;&lt;Field_variables&gt;&lt;![CDATA[variablescomp1_c]]&gt;&lt;/Field_variables&gt;&lt;Field_scalemethod&gt;&lt;![CDATA[scalemethodparent]]&gt;&lt;/Field_scalemethod&gt;&lt;Field_resscalemethod&gt;&lt;![CDATA[resscalemethodparent]]&gt;&lt;/Field_resscalemethod&gt;&lt;Field_SUBFEATURES&gt;&lt;/Field_SUBFEATURES&gt;&lt;Field_EDITED&gt;false&lt;/Field_EDITED&gt;&lt;/Field&gt;&lt;/Variables_SUBFEATURES&gt;&lt;Variables_EDITED&gt;false&lt;/Variables_EDITED&gt;&lt;/Variables&gt;</key>
          <!-- Feature status -->
          <status T="101">BUILT</status>
          <!-- reset state key -->
          <resetStateKey T="3">true</resetStateKey>
          <!-- The order of this node among active siblings -->
          <siblingOrder T="5">1</siblingOrder>
          <!-- Key containing number of active children for this node -->
          <childrenCount T="5">1</childrenCount>
          <!-- Defined by study step -->
          <propertyValue T="30" value="user" name="p:control" Reference="/study/std1/feature/stat" ReferenceContainerList="/study/std1/feature" CompositeIndex="0"></propertyValue>
          <!-- Solution -->
          <propertyValue T="30" value="zero" name="p:initsol" ReferenceContainerList="/sol" CompositeIndex="0"></propertyValue>
          <!-- Use -->
          <propertyValue T="30" value="current" name="p:initsoluse" ReferenceContainerList="/sol" CompositeIndex="0"></propertyValue>
          <!-- Selection -->
          <propertyValue T="30" value="1" name="p:solnum" CompositeIndex="1"></propertyValue>
          <!-- Solution -->
          <propertyValue T="30" value="zero" name="p:notsol" ReferenceContainerList="/sol" CompositeIndex="0"></propertyValue>
          <!-- Use -->
          <propertyValue T="30" value="current" name="p:notsoluse" ReferenceContainerList="/sol" CompositeIndex="0"></propertyValue>
          <!-- Selection -->
          <propertyValue T="30" value="1" name="p:notsolnum" CompositeIndex="1"></propertyValue>
          <!-- Parameter_initial_value_list -->
          <propertyValue T="30" name="p:clist" ValueRows="0"></propertyValue>
          <!-- Log_message -->
          <propertyValue T="30" value="&lt;---- Dependent Variables 1 in Study 1/Solution 1 (sol1) -----------------------&#xa;Started at Sep 12, 2022 2:59:39 PM.&#xa;Solution time: 0 s.&#xa;Physical memory: 1.14 GB&#xa;Virtual memory: 1.3 GB&#xa;Ended at Sep 12, 2022 2:59:39 PM.&#xa;----- Dependent Variables 1 in Study 1/Solution 1 (sol1) ----------------------&gt;&#xa;" name="p:message"></propertyValue>
          <NodeDefaultValues>45,'p:initmethod','p:initsolhide','p:oldinitsoluse','p:initsolusesolnumhide','p:initsolusesolnum','p:solvertype','p:timeinterp','p:t','p:manualsol','p:manualsolnum','p:listsol','p:listsolnum','p:scalemethod','p:scaleval','p:resscalemethod','p:resscaleval','p:resscalethresh','p:notsolmethod','p:notsolhide','p:oldnotsoluse','p:notsolusesolnumhide','p:notsolusesolnum','p:notsolvertype','p:nottimeinterp','p:nott','p:notmanualsol','p:notmanualsolnum','p:notmanualsolnum_vector_method','p:notmanualsolnum_vector_start','p:notmanualsolnum_vector_stop','p:notmanualsolnum_vector_step','p:notmanualsolnum_vector_numvalues','p:notmanualsolnum_vector_function','p:notmanualsolnum_vector_interval','p:notmanualsolnum_vector_freqperdec','p:notlistsol','p:notlistsolnum','p:initparametersmethod','p:clistctrl','p:cname','p:keeplog','p:const','p:storesol','p:changedproperties','p:lastchangedproperty'</NodeDefaultValues>
          <SolverFeatureList tag="feature" name="SolverFeatureList" created="1663007949801" modified="0">
            <!-- User comments -->
            <entityComments T="0"></entityComments>
            <!-- Created by -->
            <entityAuthor T="0"></entityAuthor>
            <SolverFeature op="Field" tag="comp1_c" name="Concentration (comp1.c)" created="1663007949873" modified="0">
              <!-- Node status -->
              <entityFlags T="51">NOREMOVE|NORETAG|NODEACTIVATE</entityFlags>
              <!-- User comments -->
              <entityComments T="0"></entityComments>
              <!-- Created by -->
              <entityAuthor T="0"></entityAuthor>
              <!-- Feature status -->
              <status T="101">BUILT</status>
              <!-- The order of this node among active siblings -->
              <siblingOrder T="5">0</siblingOrder>
              <!-- Key containing number of active children for this node -->
              <childrenCount T="5">0</childrenCount>
              <!-- Field components -->
              <propertyValue T="30" valueMatrix="1|1,'comp1.c'" name="p:comp"></propertyValue>
              <!-- Uses_internal_variables -->
              <propertyValue T="30" value="on" name="p:compintuse"></propertyValue>
              <!-- Internal variables -->
              <propertyValue T="30" valueMatrix="1|2,'comp1.uflux.c','comp1.dflux.c'" name="p:compint"></propertyValue>
              <!-- Reconstruction -->
              <propertyValue T="30" value="none" name="p:reconstruct" ReferenceContainerList="/reduced" CompositeIndex="0"></propertyValue>
              <!-- Selection -->
              <propertyValue T="30" name="p:storesel" ReferenceArray="0" ReferenceContainerList="/selection"></propertyValue>
              <!-- Field name -->
              <propertyValue T="30" value="comp1_c" name="p:variables"></propertyValue>
              <NodeDefaultValues>12,'p:compintstatuse','p:compintstat','p:solvefor','p:out','p:usestoresel','p:scalemethod','p:scaleval','p:resscalemethod','p:resscaleval','p:resscalethresh','p:changedproperties','p:lastchangedproperty'</NodeDefaultValues>
              <SolverFeatureList tag="feature" name="SolverFeatureList" created="1663007949873" modified="0">
                <!-- User comments -->
                <entityComments T="0"></entityComments>
                <!-- Created by -->
                <entityAuthor T="0"></entityAuthor>
              </SolverFeatureList>
            </SolverFeature>
          </SolverFeatureList>
        </SolverFeature>
        <SolverFeature op="Stationary" tag="s1" name="Stationary Solver 1" created="1663007949875" modified="1663009186001">
          <!-- User comments -->
          <entityComments T="0"></entityComments>
          <!-- Created by -->
          <entityAuthor T="0"></entityAuthor>
          <!-- Updated by -->
          <entityModifiedBy T="0"></entityModifiedBy>
          <!-- Key containing all property values -->
          <key T="0">&lt;Stationary&gt;&lt;Stationary_VALID&gt;&lt;![CDATA[true]]&gt;&lt;/Stationary_VALID&gt;&lt;Stationary_UNIT&gt;&lt;![CDATA[[]]]&gt;&lt;/Stationary_UNIT&gt;&lt;Stationary_stol&gt;&lt;![CDATA[stol0.001]]&gt;&lt;/Stationary_stol&gt;&lt;Stationary_nonlin&gt;&lt;![CDATA[nonlinauto]]&gt;&lt;/Stationary_nonlin&gt;&lt;Stationary_keepnotsolstatic&gt;&lt;![CDATA[keepnotsolstaticoff]]&gt;&lt;/Stationary_keepnotsolstatic&gt;&lt;Stationary_outsollinear&gt;&lt;![CDATA[outsollinearu]]&gt;&lt;/Stationary_outsollinear&gt;&lt;Stationary_outsollinearized&gt;&lt;![CDATA[outsollinearizeddu]]&gt;&lt;/Stationary_outsollinearized&gt;&lt;Stationary_reacf&gt;&lt;![CDATA[reacfon]]&gt;&lt;/Stationary_reacf&gt;&lt;Stationary_lumpedflux&gt;&lt;![CDATA[lumpedfluxoff]]&gt;&lt;/Stationary_lumpedflux&gt;&lt;Stationary_plot&gt;&lt;![CDATA[plotoff]]&gt;&lt;/Stationary_plot&gt;&lt;Stationary_probesel&gt;&lt;![CDATA[probeselall]]&gt;&lt;/Stationary_probesel&gt;&lt;Stationary_cname&gt;&lt;![CDATA[cname]]&gt;&lt;/Stationary_cname&gt;&lt;Stationary_keeplog&gt;&lt;![CDATA[keeplogoff]]&gt;&lt;/Stationary_keeplog&gt;&lt;Stationary_const&gt;&lt;![CDATA[const]]&gt;&lt;/Stationary_const&gt;&lt;Stationary_SUBFEATURES&gt;&lt;Direct&gt;&lt;![CDATA[[notactive]]]&gt;&lt;/Direct&gt;&lt;Advanced&gt;&lt;Advanced_VALID&gt;&lt;![CDATA[true]]&gt;&lt;/Advanced_VALID&gt;&lt;Advanced_UNIT&gt;&lt;![CDATA[[]]]&gt;&lt;/Advanced_UNIT&gt;&lt;Advanced_symmetric&gt;&lt;![CDATA[symmetricauto]]&gt;&lt;/Advanced_symmetric&gt;&lt;Advanced_matrixformat&gt;&lt;![CDATA[matrixformatauto]]&gt;&lt;/Advanced_matrixformat&gt;&lt;Advanced_rowscale&gt;&lt;![CDATA[rowscaleon]]&gt;&lt;/Advanced_rowscale&gt;&lt;Advanced_nullfun&gt;&lt;![CDATA[nullfunauto]]&gt;&lt;/Advanced_nullfun&gt;&lt;Advanced_orthonormallimit&gt;&lt;![CDATA[orthonormallimit1.0E7]]&gt;&lt;/Advanced_orthonormallimit&gt;&lt;Advanced_storeresidual&gt;&lt;![CDATA[storeresidualoff]]&gt;&lt;/Advanced_storeresidual&gt;&lt;Advanced_convinfo&gt;&lt;![CDATA[convinfoon]]&gt;&lt;/Advanced_convinfo&gt;&lt;Advanced_autorescale&gt;&lt;![CDATA[autorescaleon]]&gt;&lt;/Advanced_autorescale&gt;&lt;Advanced_blocksize&gt;&lt;![CDATA[blocksize1000]]&gt;&lt;/Advanced_blocksize&gt;&lt;Advanced_blocksizeactive&gt;&lt;![CDATA[blocksizeactiveoff]]&gt;&lt;/Advanced_blocksizeactive&gt;&lt;Advanced_cachepattern&gt;&lt;![CDATA[cachepatternon]]&gt;&lt;/Advanced_cachepattern&gt;&lt;Advanced_complexfun&gt;&lt;![CDATA[complexfunoff]]&gt;&lt;/Advanced_complexfun&gt;&lt;Advanced_matherr&gt;&lt;![CDATA[matherron]]&gt;&lt;/Advanced_matherr&gt;&lt;Advanced_checkmatherr&gt;&lt;![CDATA[checkmatherroff]]&gt;&lt;/Advanced_checkmatherr&gt;&lt;Advanced_keep&gt;&lt;![CDATA[keepoff]]&gt;&lt;/Advanced_keep&gt;&lt;Advanced_SUBFEATURES&gt;&lt;/Advanced_SUBFEATURES&gt;&lt;Advanced_EDITED&gt;false&lt;/Advanced_EDITED&gt;&lt;/Advanced&gt;&lt;FullyCoupled&gt;&lt;FullyCoupled_VALID&gt;&lt;![CDATA[true]]&gt;&lt;/FullyCoupled_VALID&gt;&lt;FullyCoupled_UNIT&gt;&lt;![CDATA[[]]]&gt;&lt;/FullyCoupled_UNIT&gt;&lt;FullyCoupled_linsolver&gt;&lt;![CDATA[linsolverd1]]&gt;&lt;/FullyCoupled_linsolver&gt;&lt;FullyCoupled_dtech&gt;&lt;![CDATA[dtechauto]]&gt;&lt;/FullyCoupled_dtech&gt;&lt;FullyCoupled_initstep&gt;&lt;![CDATA[initstep0.01]]&gt;&lt;/FullyCoupled_initstep&gt;&lt;FullyCoupled_minstep&gt;&lt;![CDATA[minstep1.0E-6]]&gt;&lt;/FullyCoupled_minstep&gt;&lt;FullyCoupled_rstep&gt;&lt;![CDATA[rstep10.0]]&gt;&lt;/FullyCoupled_rstep&gt;&lt;FullyCoupled_rstepabs&gt;&lt;![CDATA[rstepabs1.0]]&gt;&lt;/FullyCoupled_rstepabs&gt;&lt;FullyCoupled_useminsteprecovery&gt;&lt;![CDATA[useminsteprecoveryauto]]&gt;&lt;/FullyCoupled_useminsteprecovery&gt;&lt;FullyCoupled_minsteprecovery&gt;&lt;![CDATA[minsteprecovery0.75]]&gt;&lt;/FullyCoupled_minsteprecovery&gt;&lt;FullyCoupled_updweightsauto&gt;&lt;![CDATA[updweightsautoon]]&gt;&lt;/FullyCoupled_updweightsauto&gt;&lt;FullyCoupled_ntermauto&gt;&lt;![CDATA[ntermautotol]]&gt;&lt;/FullyCoupled_ntermauto&gt;&lt;FullyCoupled_maxiter&gt;&lt;![CDATA[maxiter50]]&gt;&lt;/FullyCoupled_maxiter&gt;&lt;FullyCoupled_ntolfact&gt;&lt;![CDATA[ntolfact1.0]]&gt;&lt;/FullyCoupled_ntolfact&gt;&lt;FullyCoupled_termonres&gt;&lt;![CDATA[termonresauto]]&gt;&lt;/FullyCoupled_termonres&gt;&lt;FullyCoupled_reserrfact&gt;&lt;![CDATA[reserrfact1000.0]]&gt;&lt;/FullyCoupled_reserrfact&gt;&lt;FullyCoupled_plot&gt;&lt;![CDATA[plotoff]]&gt;&lt;/FullyCoupled_plot&gt;&lt;FullyCoupled_probesel&gt;&lt;![CDATA[probeselnone]]&gt;&lt;/FullyCoupled_probesel&gt;&lt;FullyCoupled_SUBFEATURES&gt;&lt;/FullyCoupled_SUBFEATURES&gt;&lt;FullyCoupled_EDITED&gt;false&lt;/FullyCoupled_EDITED&gt;&lt;/FullyCoupled&gt;&lt;Direct&gt;&lt;Direct_VALID&gt;&lt;![CDATA[true]]&gt;&lt;/Direct_VALID&gt;&lt;Direct_UNIT&gt;&lt;![CDATA[[]]]&gt;&lt;/Direct_UNIT&gt;&lt;Direct_linsolver&gt;&lt;![CDATA[linsolverpardiso]]&gt;&lt;/Direct_linsolver&gt;&lt;Direct_reusereorder&gt;&lt;![CDATA[reusereorderon]]&gt;&lt;/Direct_reusereorder&gt;&lt;Direct_pivotperturb&gt;&lt;![CDATA[pivotperturb1.0E-13]]&gt;&lt;/Direct_pivotperturb&gt;&lt;Direct_ooc&gt;&lt;![CDATA[oocauto]]&gt;&lt;/Direct_ooc&gt;&lt;Direct_memfracooc&gt;&lt;![CDATA[memfracooc0.99]]&gt;&lt;/Direct_memfracooc&gt;&lt;Direct_incore&gt;&lt;![CDATA[incoreauto]]&gt;&lt;/Direct_incore&gt;&lt;Direct_minicmemory&gt;&lt;![CDATA[minicmemory512.0]]&gt;&lt;/Direct_minicmemory&gt;&lt;Direct_usetotmemory&gt;&lt;![CDATA[usetotmemory0.8]]&gt;&lt;/Direct_usetotmemory&gt;&lt;Direct_internalmemusage&gt;&lt;![CDATA[internalmemusage3.0]]&gt;&lt;/Direct_internalmemusage&gt;&lt;Direct_pardreorder&gt;&lt;![CDATA[pardreorderauto]]&gt;&lt;/Direct_pardreorder&gt;&lt;Direct_pardschedule&gt;&lt;![CDATA[pardscheduleauto]]&gt;&lt;/Direct_pardschedule&gt;&lt;Direct_pardrreorder&gt;&lt;![CDATA[pardrreorderon]]&gt;&lt;/Direct_pardrreorder&gt;&lt;Direct_pivotstrategy&gt;&lt;![CDATA[pivotstrategyon]]&gt;&lt;/Direct_pivotstrategy&gt;&lt;Direct_pardmtsolve&gt;&lt;![CDATA[pardmtsolveon]]&gt;&lt;/Direct_pardmtsolve&gt;&lt;Direct_clusterpardiso&gt;&lt;![CDATA[clusterpardisoon]]&gt;&lt;/Direct_clusterpardiso&gt;&lt;Direct_pivotrefines&gt;&lt;![CDATA[pivotrefines0]]&gt;&lt;/Direct_pivotrefines&gt;&lt;Direct_errorchk&gt;&lt;![CDATA[errorchkauto]]&gt;&lt;/Direct_errorchk&gt;&lt;Direct_rhob&gt;&lt;![CDATA[rhob1.0]]&gt;&lt;/Direct_rhob&gt;&lt;Direct_iterrefine&gt;&lt;![CDATA[iterrefineon]]&gt;&lt;/Direct_iterrefine&gt;&lt;Direct_maxrefinesteps&gt;&lt;![CDATA[maxrefinesteps15]]&gt;&lt;/Direct_maxrefinesteps&gt;&lt;Direct_errorratiobound&gt;&lt;![CDATA[errorratiobound0.5]]&gt;&lt;/Direct_errorratiobound&gt;&lt;Direct_nliniterrefine&gt;&lt;![CDATA[nliniterrefineoff]]&gt;&lt;/Direct_nliniterrefine&gt;&lt;Direct_SUBFEATURES&gt;&lt;/Direct_SUBFEATURES&gt;&lt;Direct_EDITED&gt;false&lt;/Direct_EDITED&gt;&lt;/Direct&gt;&lt;Iterative&gt;&lt;![CDATA[[notactive]]]&gt;&lt;/Iterative&gt;&lt;/Stationary_SUBFEATURES&gt;&lt;Stationary_EDITED&gt;false&lt;/Stationary_EDITED&gt;&lt;/Stationary&gt;</key>
          <!-- Feature status -->
          <status T="101">BUILT</status>
          <!-- The order of this node among active siblings -->
          <siblingOrder T="5">2</siblingOrder>
          <!-- Key containing number of active children for this node -->
          <childrenCount T="5">3</childrenCount>
          <!-- If the icon corresponding to this entity should have edited decoration -->
          <entityEdited T="3">true</entityEdited>
          <!-- Defined by study step -->
          <propertyValue T="30" value="user" name="p:control" Reference="/study/std1/feature/stat" ReferenceContainerList="/study/std1/feature" CompositeIndex="0"></propertyValue>
          <!-- Relative tolerance -->
          <propertyValue T="30" value="1e-6" name="p:stol"></propertyValue>
          <!-- Solution -->
          <propertyValue T="30" value="zero" name="p:linpsol" ReferenceContainerList="/sol" CompositeIndex="0"></propertyValue>
          <!-- Use -->
          <propertyValue T="30" value="current" name="p:linpsoluse" ReferenceContainerList="/sol" CompositeIndex="0"></propertyValue>
          <!-- Selection -->
          <propertyValue T="30" value="1" name="p:solnum" CompositeIndex="1"></propertyValue>
          <!-- Plot group -->
          <propertyValue T="30" value="Default" name="p:plotgroup" Reference="/result/feature/pg1" ReferenceContainerList="/result/feature" CompositeIndex="0"></propertyValue>
          <!-- Update at -->
          <propertyValue T="30" name="p:plotfreq">null</propertyValue>
          <!-- Probes -->
          <propertyValue T="30" name="p:probes" ReferenceArray="0" ReferenceContainerList="/probe"></propertyValue>
          <!-- Update at -->
          <propertyValue T="30" name="p:probefreq">null</propertyValue>
          <!-- Log_message -->
          <propertyValue T="30" value="&lt;---- Stationary Solver 1 in Study 1/Solution 1 (sol1) -------------------------&#xa;Started at Sep 12, 2022 2:59:39 PM.&#xa;Nonlinear solver&#xa;Number of degrees of freedom solved for: 3401 (plus 4 internal DOFs).&#xa;Symmetric matrices found.&#xa;Scales for dependent variables:&#xa;Concentration (comp1.c): 1&#xa;Orthonormal null-space function used.&#xa;Iter      SolEst      ResEst     Damping    Stepsize #Res #Jac #Sol   LinErr   LinRes&#xa;   1         2.1         3.4   0.0001000         2.1    4    1    4  6.6e-10  1.3e-14&#xa;   2         2.1     2.9e+03   0.0001000         2.1    6    2    7  6.5e-10  1.3e-14&#xa;   3         2.2     4.2e+03   0.0001000         2.2    8    3   10    1e-09  1.6e-14&#xa;   4         2.3     5.8e+03   0.0001000         2.3   10    4   13    1e-09  1.6e-14&#xa;   5         2.2     8.7e+14   0.0001000         2.4   12    5   16  7.4e-10  1.4e-14&#xa;   6        0.81     8.7e+14   0.0003607        0.81   13    6   18  7.2e-12  4.3e-15&#xa;   7        0.84     9.1e+14   0.0036070        0.85   14    7   20  7.4e-12  4.5e-15&#xa;   8        0.85     2.1e+15   0.0360705        0.88   15    8   22  5.7e-12  4.3e-15&#xa;   9        0.56     2.4e+16   0.3607047        0.88   16    9   24  8.9e-12  4.6e-15&#xa;  10      0.0063     4.3e+16   1.0000000         0.3   17   10   26  1.4e-11    6e-13&#xa;  11      0.0037     2.2e+16   1.0000000       0.018   18   11   28  1.6e-11  6.6e-13&#xa;  12      0.0014       9e+15   1.0000000      0.0087   19   12   30  1.6e-11  5.7e-13&#xa;  13     0.00025     2.4e+15   1.0000000      0.0026   20   13   32  1.6e-11  3.8e-13&#xa;  14     1.2e-05     2.7e+14   1.0000000     0.00036   21   14   34  1.5e-11  1.5e-13&#xa;  15     5.7e-06       7e+10   1.0000000     0.00013   23   15   36  2.8e-12  3.8e-13&#xa;  16     2.3e-06     2.2e+10   1.0000000     1.1e-05   24   16   38  3.4e-13  1.9e-11&#xa;  17     7.3e-07     1.5e+09   1.0000000     4.2e-06   26   17   40  6.9e-13  3.6e-11&#xa;Solution time: 0 s.&#xa;Physical memory: 1.14 GB&#xa;Virtual memory: 1.3 GB&#xa;Ended at Sep 12, 2022 2:59:40 PM.&#xa;----- Stationary Solver 1 in Study 1/Solution 1 (sol1) ------------------------&gt;&#xa;" name="p:message"></propertyValue>
          <!-- Changed properties -->
          <propertyValue T="30" valueMatrix="1|4,'Relative tolerance','stol','0.001','1e-6'" name="p:changedproperties"></propertyValue>
          <!-- Changed properties -->
          <propertyValue T="30" valueMatrix="1|1,'stol0.0011e-6'" name="p:lastchangedproperty"></propertyValue>
          <NodeDefaultValues>34,'p:nonlin','p:linpmethod','p:linpsolhide','p:oldlinpsoluse','p:linpsolusesolnumhide','p:linpsolusesolnum','p:solvertype','p:timeinterp','p:t','p:manualsol','p:manualsolnum','p:manualsolnum_vector_method','p:manualsolnum_vector_start','p:manualsolnum_vector_stop','p:manualsolnum_vector_step','p:manualsolnum_vector_numvalues','p:manualsolnum_vector_function','p:manualsolnum_vector_interval','p:manualsolnum_vector_freqperdec','p:listsol','p:listsolnum','p:storelinpoint','p:keepnotsolstatic','p:outsollinear','p:outsollinearized','p:reacf','p:lumpedflux','p:plot','p:probesel','p:clistctrl','p:cname','p:clist','p:keeplog','p:const'</NodeDefaultValues>
          <SolverFeatureList tag="feature" name="SolverFeatureList" created="1663007949875" modified="0">
            <!-- User comments -->
            <entityComments T="0"></entityComments>
            <!-- Created by -->
            <entityAuthor T="0"></entityAuthor>
            <SolverFeature op="Direct" tag="dDef" name="Direct" created="1663007949876" modified="0">
              <!-- Node status -->
              <entityFlags T="51">DISABLED</entityFlags>
              <!-- User comments -->
              <entityComments T="0"></entityComments>
              <!-- Created by -->
              <entityAuthor T="0"></entityAuthor>
              <!-- Feature status -->
              <status T="101">BUILT</status>
              <!-- Relative tolerance -->
              <propertyValue T="30" name="p:itol">null</propertyValue>
              <NodeDefaultValues>34,'p:linsolver','p:mumpsalloc','p:mumpsreorder','p:mumpsrreorder','p:reusereorder','p:pivotenable','p:thresh','p:pivotperturb','p:mumpsblr','p:mumpsblrtol','p:mumpsblrtype','p:ooc','p:memfracooc','p:incore','p:minicmemory','p:usetotmemory','p:internalmemusage','p:oocmemory','p:pardreorder','p:pardschedule','p:pardrreorder','p:pivotstrategy','p:pardmtsolve','p:clusterpardiso','p:preorder','p:pivotrefines','p:errorchk','p:rhob','p:iterrefine','p:maxrefinesteps','p:errorratiobound','p:nliniterrefine','p:changedproperties','p:lastchangedproperty'</NodeDefaultValues>
              <SolverFeatureList tag="feature" name="SolverFeatureList" created="1663007949876" modified="0">
                <!-- User comments -->
                <entityComments T="0"></entityComments>
                <!-- Created by -->
                <entityAuthor T="0"></entityAuthor>
              </SolverFeatureList>
            </SolverFeature>
            <SolverFeature op="Advanced" tag="aDef" name="Advanced" created="1663007949877" modified="0">
              <!-- Node status -->
              <entityFlags T="51">NOREMOVE|NODEACTIVATE</entityFlags>
              <!-- User comments -->
              <entityComments T="0"></entityComments>
              <!-- Created by -->
              <entityAuthor T="0"></entityAuthor>
              <!-- Feature status -->
              <status T="101">BUILT</status>
              <!-- The order of this node among active siblings -->
              <siblingOrder T="5">0</siblingOrder>
              <!-- Key containing number of active children for this node -->
              <childrenCount T="5">0</childrenCount>
              <!-- Log sampling (wall-clock) -->
              <propertyValue T="30" name="p:logsampling">null</propertyValue>
              <!-- Reuse sparsity pattern -->
              <propertyValue T="30" value="on" name="p:cachepattern"></propertyValue>
              <NodeDefaultValues>22,'p:symmetric','p:matrixformat','p:rowscale','p:nullfun','p:orthonormallimit','p:storeresidual','p:convinfo','p:autorescale','p:blocksize','p:blocksizeactive','p:complexfun','p:matherr','p:checkmatherr','p:keep','p:L','p:K','p:D','p:E','p:M','p:N','p:changedproperties','p:lastchangedproperty'</NodeDefaultValues>
              <SolverFeatureList tag="feature" name="SolverFeatureList" created="1663007949877" modified="0">
                <!-- User comments -->
                <entityComments T="0"></entityComments>
                <!-- Created by -->
                <entityAuthor T="0"></entityAuthor>
              </SolverFeatureList>
            </SolverFeature>
            <SolverFeature op="FullyCoupled" tag="fc1" name="Fully Coupled 1" created="1663007949878" modified="1663008270109">
              <!-- Node status -->
              <entityFlags T="51">NOREMOVE|NODEACTIVATE</entityFlags>
              <!-- User comments -->
              <entityComments T="0"></entityComments>
              <!-- Created by -->
              <entityAuthor T="0"></entityAuthor>
              <!-- Updated by -->
              <entityModifiedBy T="0"></entityModifiedBy>
              <!-- Feature status -->
              <status T="101">BUILT</status>
              <!-- The order of this node among active siblings -->
              <siblingOrder T="5">1</siblingOrder>
              <!-- Key containing number of active children for this node -->
              <childrenCount T="5">0</childrenCount>
              <!-- If the icon corresponding to this entity should have edited decoration -->
              <entityEdited T="3">true</entityEdited>
              <!-- Linear solver -->
              <propertyValue T="30" name="p:linsolver" Reference="/sol/sol1/feature/s1/feature/d1" ReferenceContainerList="/sol/sol1/feature/s1/feature"></propertyValue>
              <!-- Initial damping factor -->
              <propertyValue T="30" value="0.01" name="p:initstep"></propertyValue>
              <!-- Minimum damping factor -->
              <propertyValue T="30" value="1.0E-6" name="p:minstep"></propertyValue>
              <!-- Maximum number of iterations -->
              <propertyValue T="30" value="5000" name="p:maxiter"></propertyValue>
              <!-- Limit on nonlinear convergence rate -->
              <propertyValue T="30" name="p:ratelimit">null</propertyValue>
              <!-- Limit on nonlinear convergence rate -->
              <propertyValue T="30" name="p:ratelimitactive">null</propertyValue>
              <!-- Jacobian update -->
              <propertyValue T="30" value="onevery" name="p:jtech"></propertyValue>
              <!-- Plot group -->
              <propertyValue T="30" value="Default" name="p:plotgroup" Reference="/result/feature/pg1" ReferenceContainerList="/result/feature" CompositeIndex="0"></propertyValue>
              <!-- Update at -->
              <propertyValue T="30" name="p:plotfreq">null</propertyValue>
              <!-- Probes -->
              <propertyValue T="30" value="none" name="p:probesel"></propertyValue>
              <!-- Probes -->
              <propertyValue T="30" name="p:probes" ReferenceArray="0" ReferenceContainerList="/probe"></propertyValue>
              <!-- Update at -->
              <propertyValue T="30" name="p:probefreq">null</propertyValue>
              <!-- Changed properties -->
              <propertyValue T="30" valueMatrix="1|4,'Maximum number of iterations','maxiter','50','5000'" name="p:changedproperties"></propertyValue>
              <!-- Changed properties -->
              <propertyValue T="30" valueMatrix="1|1,'maxiter505000'" name="p:lastchangedproperty"></propertyValue>
              <NodeDefaultValues>43,'p:dtech','p:rstep','p:rstepabs','p:useminsteprecovery','p:minsteprecovery','p:updweightsauto','p:updweightsdamp','p:updweightsdampval','p:updweightsdampvalconst','p:updweightsfac','p:ntermauto','p:ntolfact','p:niter','p:termonres','p:reserrfact','p:damp','p:updweights','p:ntermconst','p:usecflcmp','p:stabacc','p:initcfl','p:kppid','p:kipid','p:kdpid','p:cfltol','p:cflaa','p:cflaacfl','p:cflaadim','p:cflaamix','p:cflaadelay','p:cfljtech','p:jtechcfl','p:cfljtechval','p:aaccdim','p:aaccmix','p:aaccdelay','p:initsteph','p:minsteph','p:ddoginitdamp','p:resscale','p:ddogrestart','p:ddogrestartactive','p:plot'</NodeDefaultValues>
              <SolverFeatureList tag="feature" name="SolverFeatureList" created="1663007949878" modified="0">
                <!-- User comments -->
                <entityComments T="0"></entityComments>
                <!-- Created by -->
                <entityAuthor T="0"></entityAuthor>
              </SolverFeatureList>
            </SolverFeature>
            <SolverFeature op="Direct" tag="d1" name="Direct, concentrations (tds)" created="1663007949879" modified="0">
              <!-- Node status -->
              <entityFlags T="51">NOREMOVE|NODEACTIVATE</entityFlags>
              <!-- User comments -->
              <entityComments T="0"></entityComments>
              <!-- Created by -->
              <entityAuthor T="0"></entityAuthor>
              <!-- Feature status -->
              <status T="101">BUILT</status>
              <!-- The order of this node among active siblings -->
              <siblingOrder T="5">2</siblingOrder>
              <!-- Key containing number of active children for this node -->
              <childrenCount T="5">0</childrenCount>
              <!-- Solver -->
              <propertyValue T="30" value="pardiso" name="p:linsolver"></propertyValue>
              <!-- Pivoting perturbation -->
              <propertyValue T="30" value="1.0E-13" name="p:pivotperturb"></propertyValue>
              <!-- Relative tolerance -->
              <propertyValue T="30" name="p:itol">null</propertyValue>
              <NodeDefaultValues>32,'p:mumpsalloc','p:mumpsreorder','p:mumpsrreorder','p:reusereorder','p:pivotenable','p:thresh','p:mumpsblr','p:mumpsblrtol','p:mumpsblrtype','p:ooc','p:memfracooc','p:incore','p:minicmemory','p:usetotmemory','p:internalmemusage','p:oocmemory','p:pardreorder','p:pardschedule','p:pardrreorder','p:pivotstrategy','p:pardmtsolve','p:clusterpardiso','p:preorder','p:pivotrefines','p:errorchk','p:rhob','p:iterrefine','p:maxrefinesteps','p:errorratiobound','p:nliniterrefine','p:changedproperties','p:lastchangedproperty'</NodeDefaultValues>
              <SolverFeatureList tag="feature" name="SolverFeatureList" created="1663007949879" modified="0">
                <!-- User comments -->
                <entityComments T="0"></entityComments>
                <!-- Created by -->
                <entityAuthor T="0"></entityAuthor>
              </SolverFeatureList>
            </SolverFeature>
            <SolverFeature op="Iterative" tag="i1" name="AMG, concentrations (tds)" created="1663007949879" modified="0">
              <!-- Node status -->
              <entityFlags T="51">DISABLED</entityFlags>
              <!-- User comments -->
              <entityComments T="0"></entityComments>
              <!-- Created by -->
              <entityAuthor T="0"></entityAuthor>
              <!-- Feature status -->
              <status T="101">BUILT</status>
              <!-- Nonlinear-based error norm -->
              <propertyValue T="30" value="on" name="p:nlinnormuse"></propertyValue>
              <!-- Use below error level -->
              <propertyValue T="30" value="0.1" name="p:nlinnormlevel"></propertyValue>
              <!-- Maximum number of iterations -->
              <propertyValue T="30" value="1000" name="p:maxlinit"></propertyValue>
              <NodeDefaultValues>17,'p:linsolver','p:itrestart','p:prefuntype','p:irestol','p:usenlweights','p:gcrodr','p:eigk','p:keepy','p:gcrodrrel','p:eigkrel','p:iterm','p:iter','p:rhob','p:errorchk','p:maxilinit','p:changedproperties','p:lastchangedproperty'</NodeDefaultValues>
              <SolverFeatureList tag="feature" name="SolverFeatureList" created="1663007949880" modified="0">
                <!-- User comments -->
                <entityComments T="0"></entityComments>
                <!-- Created by -->
                <entityAuthor T="0"></entityAuthor>
                <SolverFeature op="IncompleteLU" tag="ilDef" name="Incomplete LU" created="1663007949880" modified="0">
                  <!-- Node status -->
                  <entityFlags T="51">DISABLED</entityFlags>
                  <!-- User comments -->
                  <entityComments T="0"></entityComments>
                  <!-- Created by -->
                  <entityAuthor T="0"></entityAuthor>
                  <!-- Relative tolerance -->
                  <propertyValue T="30" name="p:itol">null</propertyValue>
                  <!-- Maximum number of iterations -->
                  <propertyValue T="30" name="p:maxlinit">null</propertyValue>
                  <!-- Number of iterations -->
                  <propertyValue T="30" value="1" name="p:iter"></propertyValue>
                  <!-- Preconditioner variables -->
                  <propertyValue T="30" name="p:hybridvar" ReferenceArray="1,'/sol/sol1/feature/v1/feature/comp1_c'" ReferenceContainerList="/sol/sol1/feature/v1/feature"></propertyValue>
                  <!-- Preconditioner selection -->
                  <propertyValue T="30" valueMatrix="1|1,'comp1.c'" name="p:hybridcomp"></propertyValue>
                  <NodeDefaultValues>17,'p:prefun','p:droptype','p:droptol','p:fillratio','p:respectpattern','p:thresh','p:iterm','p:relax','p:ilutdroptol','p:ilutfillratio','p:preorder','p:rhob','p:hybridization','p:hybridvarspec','p:matrixformat','p:changedproperties','p:lastchangedproperty'</NodeDefaultValues>
                  <SolverFeatureList tag="feature" name="SolverFeatureList" created="1663007949880" modified="0">
                    <!-- User comments -->
                    <entityComments T="0"></entityComments>
                    <!-- Created by -->
                    <entityAuthor T="0"></entityAuthor>
                  </SolverFeatureList>
                </SolverFeature>
                <SolverFeature op="Multigrid" tag="mg1" name="Multigrid 1" created="1663007949881" modified="0">
                  <!-- User comments -->
                  <entityComments T="0"></entityComments>
                  <!-- Created by -->
                  <entityAuthor T="0"></entityAuthor>
                  <!-- Solver -->
                  <propertyValue T="30" value="saamg" name="p:prefun"></propertyValue>
                  <!-- Use hierarchy in geometries -->
                  <propertyValue T="30" name="p:geomuse" ReferenceArray="1,'/geom/geom1'" ReferenceContainerList="/geom"></propertyValue>
                  <!-- Use multigrid levels -->
                  <propertyValue T="30" name="p:mcaseuse" ReferenceArray="0" ReferenceContainerList="/study/std1/feature/stat/mglevel"></propertyValue>
                  <!-- Assemble on multigrid levels -->
                  <propertyValue T="30" name="p:mcaseassem" ReferenceArray="0" ReferenceContainerList="/study/std1/feature/stat/mglevel"></propertyValue>
                  <!-- Add weak contribution -->
                  <propertyValue T="30" valueMatrix="1|2,'tds','auto'" name="p:addweakcontribslaplacemain"></propertyValue>
                  <!-- Weak expression -->
                  <propertyValue T="30" valueMatrix="1|2,'tds',''" name="p:weakexprslaplacemain"></propertyValue>
                  <!-- Shift coefficient -->
                  <propertyValue T="30" valueMatrix="1|2,'tds','1'" name="p:epsslaplacemain"></propertyValue>
                  <!-- Keep generated weak contribution -->
                  <propertyValue T="30" valueMatrix="1|2,'tds','off'" name="p:kwslaplacemain"></propertyValue>
                  <!-- Add weak contribution -->
                  <propertyValue T="30" valueMatrix="1|2,'tds','auto'" name="p:addweakcontribslaplacegmg"></propertyValue>
                  <!-- Weak expression -->
                  <propertyValue T="30" valueMatrix="1|2,'tds',''" name="p:weakexprslaplacegmg"></propertyValue>
                  <!-- Shift coefficient -->
                  <propertyValue T="30" valueMatrix="1|2,'tds','1'" name="p:epsslaplacegmg"></propertyValue>
                  <!-- Minimum multigrid level -->
                  <propertyValue T="30" valueMatrix="1|2,'tds','1'" name="p:slaplaceminlevelgmg"></propertyValue>
                  <!-- Maximum multigrid level -->
                  <propertyValue T="30" valueMatrix="1|2,'tds','100'" name="p:slaplacemaxlevelgmg"></propertyValue>
                  <!-- Maximum_multigrid_level_active -->
                  <propertyValue T="30" valueMatrix="1|2,'tds','off'" name="p:slaplacemaxlevelgmgactive"></propertyValue>
                  <!-- Keep generated weak contribution -->
                  <propertyValue T="30" valueMatrix="1|2,'tds','off'" name="p:kwslaplacegmg"></propertyValue>
                  <!-- Relative tolerance -->
                  <propertyValue T="30" name="p:itol">null</propertyValue>
                  <!-- Maximum number of iterations -->
                  <propertyValue T="30" name="p:maxlinit">null</propertyValue>
                  <!-- Number of iterations -->
                  <propertyValue T="30" value="2" name="p:iter"></propertyValue>
                  <!-- Maximum number of DOFs at coarsest level -->
                  <propertyValue T="30" value="50000" name="p:maxcoarsedof"></propertyValue>
                  <!-- Add weak contribution -->
                  <propertyValue T="30" valueMatrix="1|2,'tds','auto'" name="p:addweakcontribslaplaceamg"></propertyValue>
                  <!-- Weak expression -->
                  <propertyValue T="30" valueMatrix="1|2,'tds',''" name="p:weakexprslaplaceamg"></propertyValue>
                  <!-- Shift coefficient -->
                  <propertyValue T="30" valueMatrix="1|2,'tds','1'" name="p:epsslaplaceamg"></propertyValue>
                  <!-- Keep generated weak contribution -->
                  <propertyValue T="30" valueMatrix="1|2,'tds','off'" name="p:kwslaplaceamg"></propertyValue>
                  <!-- Construct prolongators componentwise -->
                  <propertyValue T="30" value="on" name="p:saamgcompwise"></propertyValue>
                  <!-- Prolongator smoothing -->
                  <propertyValue T="30" value="off" name="p:usesmooth"></propertyValue>
                  <!-- Preconditioner variables -->
                  <propertyValue T="30" name="p:hybridvar" ReferenceArray="1,'/sol/sol1/feature/v1/feature/comp1_c'" ReferenceContainerList="/sol/sol1/feature/v1/feature"></propertyValue>
                  <!-- Preconditioner selection -->
                  <propertyValue T="30" valueMatrix="1|1,'comp1.c'" name="p:hybridcomp"></propertyValue>
                  <NodeDefaultValues>61,'p:mgcycle','p:mindofthread','p:mcasegen','p:gmglevels','p:scale','p:massem','p:mkeep','p:rmethod','p:prefermatfree','p:slaplacemain','p:addweakcontribslaplacemainAUX','p:epsslaplacemainAUX','p:kwslaplacemainAUX','p:weakexprslaplacemainAUX','p:slaplacegmg','p:addweakcontribslaplacegmgAUX','p:epsslaplacegmgAUX','p:slaplaceminlevelgmgAUX','p:slaplacemaxlevelgmgAUX','p:slaplacemaxlevelgmgAUXactive','p:kwslaplacegmgAUX','p:weakexprslaplacegmgAUX','p:iterm','p:mglevels','p:amgauto','p:loweramg','p:assemall','p:slaplaceamg','p:addweakcontribslaplaceamgAUX','p:epsslaplaceamgAUX','p:kwslaplaceamgAUX','p:weakexprslaplaceamgAUX','p:strconn','p:useaggressive','p:nullspace','p:compactaggregation','p:reuseprolongators','p:aggmethod','p:agglevel','p:jacdamp','p:usefilter','p:rhob','p:negcoupl','p:negcouplactive','p:enrich','p:enrichactive','p:coarsening','p:coarseningactive','p:poscoupl','p:poscouplactive','p:interpolation','p:interpolationactive','p:jacinterp','p:jacinterpactive','p:truncinterp','p:truncinterpactive','p:hybridization','p:hybridvarspec','p:matrixformat','p:changedproperties','p:lastchangedproperty'</NodeDefaultValues>
                  <SolverFeatureList tag="feature" name="SolverFeatureList" created="1663007949882" modified="0">
                    <!-- User comments -->
                    <entityComments T="0"></entityComments>
                    <!-- Created by -->
                    <entityAuthor T="0"></entityAuthor>
                    <SolverFeature op="PreSmoother" tag="pr" name="Presmoother" created="1663007949882" modified="0">
                      <!-- Node status -->
                      <entityFlags T="51">NOREMOVE|NORETAG|NODEACTIVATE</entityFlags>
                      <!-- User comments -->
                      <entityComments T="0"></entityComments>
                      <!-- Created by -->
                      <entityAuthor T="0"></entityAuthor>
                      <NodeDefaultValues>2,'p:changedproperties','p:lastchangedproperty'</NodeDefaultValues>
                      <SolverFeatureList tag="feature" name="SolverFeatureList" created="1663007949882" modified="0">
                        <!-- User comments -->
                        <entityComments T="0"></entityComments>
                        <!-- Created by -->
                        <entityAuthor T="0"></entityAuthor>
                        <SolverFeature op="SOR" tag="soDef" name="SOR" created="1663007949882" modified="0">
                          <!-- Node status -->
                          <entityFlags T="51">DISABLED</entityFlags>
                          <!-- User comments -->
                          <entityComments T="0"></entityComments>
                          <!-- Created by -->
                          <entityAuthor T="0"></entityAuthor>
                          <!-- Solver -->
                          <propertyValue T="30" value="sor" name="p:prefun"></propertyValue>
                          <!-- Relative tolerance -->
                          <propertyValue T="30" name="p:itol">null</propertyValue>
                          <!-- Maximum number of iterations -->
                          <propertyValue T="30" name="p:maxlinit">null</propertyValue>
                          <!-- Number of iterations -->
                          <propertyValue T="30" value="2" name="p:iter"></propertyValue>
                          <!-- Preconditioner variables -->
                          <propertyValue T="30" name="p:hybridvar" ReferenceArray="1,'/sol/sol1/feature/v1/feature/comp1_c'" ReferenceContainerList="/sol/sol1/feature/v1/feature"></propertyValue>
                          <!-- Preconditioner selection -->
                          <propertyValue T="30" valueMatrix="1|1,'comp1.c'" name="p:hybridcomp"></propertyValue>
                          <NodeDefaultValues>11,'p:iterm','p:relax','p:sorblocked','p:reusedata','p:reusepattern','p:rhob','p:hybridization','p:hybridvarspec','p:matrixformat','p:changedproperties','p:lastchangedproperty'</NodeDefaultValues>
                          <SolverFeatureList tag="feature" name="SolverFeatureList" created="1663007949883" modified="0">
                            <!-- User comments -->
                            <entityComments T="0"></entityComments>
                            <!-- Created by -->
                            <entityAuthor T="0"></entityAuthor>
                          </SolverFeatureList>
                        </SolverFeature>
                        <SolverFeature op="SORLine" tag="sl1" name="SOR Line 1" created="1663007949884" modified="0">
                          <!-- Node status -->
                          <entityFlags T="51">NOREMOVE|NODEACTIVATE</entityFlags>
                          <!-- User comments -->
                          <entityComments T="0"></entityComments>
                          <!-- Created by -->
                          <entityAuthor T="0"></entityAuthor>
                          <!-- Sweep type -->
                          <propertyValue T="30" value="ssor" name="p:linesweeptype"></propertyValue>
                          <!-- Relative tolerance -->
                          <propertyValue T="30" name="p:itol">null</propertyValue>
                          <!-- Maximum number of iterations -->
                          <propertyValue T="30" name="p:maxlinit">null</propertyValue>
                          <!-- Number of iterations -->
                          <propertyValue T="30" value="1" name="p:iter"></propertyValue>
                          <!-- Relaxation factor -->
                          <propertyValue T="30" value="0.7" name="p:linerelax"></propertyValue>
                          <!-- Line variable -->
                          <propertyValue T="30" name="p:linevar" Reference="/sol/sol1/feature/v1/feature/comp1_c" ReferenceContainerList="/sol/sol1/feature/v1/feature"></propertyValue>
                          <!-- Relaxation factor -->
                          <propertyValue T="30" value="0.5" name="p:relax"></propertyValue>
                          <!-- Preconditioner variables -->
                          <propertyValue T="30" name="p:hybridvar" ReferenceArray="1,'/sol/sol1/feature/v1/feature/comp1_c'" ReferenceContainerList="/sol/sol1/feature/v1/feature"></propertyValue>
                          <!-- Preconditioner selection -->
                          <propertyValue T="30" valueMatrix="1|1,'comp1.c'" name="p:hybridcomp"></propertyValue>
                          <NodeDefaultValues>16,'p:iterm','p:linealgorithm','p:linemethod','p:linemethodmatrix','p:maxline','p:lineblocked','p:reuseprolongators','p:reuselines','p:reusepattern','p:prefun','p:seconditer','p:hybridization','p:hybridvarspec','p:matrixformat','p:changedproperties','p:lastchangedproperty'</NodeDefaultValues>
                          <SolverFeatureList tag="feature" name="SolverFeatureList" created="1663007949884" modified="0">
                            <!-- User comments -->
                            <entityComments T="0"></entityComments>
                            <!-- Created by -->
                            <entityAuthor T="0"></entityAuthor>
                          </SolverFeatureList>
                        </SolverFeature>
                      </SolverFeatureList>
                    </SolverFeature>
                    <SolverFeature op="PostSmoother" tag="po" name="Postsmoother" created="1663007949883" modified="0">
                      <!-- Node status -->
                      <entityFlags T="51">NOREMOVE|NORETAG|NODEACTIVATE</entityFlags>
                      <!-- User comments -->
                      <entityComments T="0"></entityComments>
                      <!-- Created by -->
                      <entityAuthor T="0"></entityAuthor>
                      <NodeDefaultValues>2,'p:changedproperties','p:lastchangedproperty'</NodeDefaultValues>
                      <SolverFeatureList tag="feature" name="SolverFeatureList" created="1663007949883" modified="0">
                        <!-- User comments -->
                        <entityComments T="0"></entityComments>
                        <!-- Created by -->
                        <entityAuthor T="0"></entityAuthor>
                        <SolverFeature op="SOR" tag="soDef" name="SOR" created="1663007949883" modified="0">
                          <!-- Node status -->
                          <entityFlags T="51">DISABLED</entityFlags>
                          <!-- User comments -->
                          <entityComments T="0"></entityComments>
                          <!-- Created by -->
                          <entityAuthor T="0"></entityAuthor>
                          <!-- Solver -->
                          <propertyValue T="30" value="soru" name="p:prefun"></propertyValue>
                          <!-- Relative tolerance -->
                          <propertyValue T="30" name="p:itol">null</propertyValue>
                          <!-- Maximum number of iterations -->
                          <propertyValue T="30" name="p:maxlinit">null</propertyValue>
                          <!-- Number of iterations -->
                          <propertyValue T="30" value="2" name="p:iter"></propertyValue>
                          <!-- Preconditioner variables -->
                          <propertyValue T="30" name="p:hybridvar" ReferenceArray="1,'/sol/sol1/feature/v1/feature/comp1_c'" ReferenceContainerList="/sol/sol1/feature/v1/feature"></propertyValue>
                          <!-- Preconditioner selection -->
                          <propertyValue T="30" valueMatrix="1|1,'comp1.c'" name="p:hybridcomp"></propertyValue>
                          <NodeDefaultValues>11,'p:iterm','p:relax','p:sorblocked','p:reusedata','p:reusepattern','p:rhob','p:hybridization','p:hybridvarspec','p:matrixformat','p:changedproperties','p:lastchangedproperty'</NodeDefaultValues>
                          <SolverFeatureList tag="feature" name="SolverFeatureList" created="1663007949883" modified="0">
                            <!-- User comments -->
                            <entityComments T="0"></entityComments>
                            <!-- Created by -->
                            <entityAuthor T="0"></entityAuthor>
                          </SolverFeatureList>
                        </SolverFeature>
                        <SolverFeature op="SORLine" tag="sl1" name="SOR Line 1" created="1663007949885" modified="0">
                          <!-- Node status -->
                          <entityFlags T="51">NOREMOVE|NODEACTIVATE</entityFlags>
                          <!-- User comments -->
                          <entityComments T="0"></entityComments>
                          <!-- Created by -->
                          <entityAuthor T="0"></entityAuthor>
                          <!-- Sweep type -->
                          <propertyValue T="30" value="ssor" name="p:linesweeptype"></propertyValue>
                          <!-- Relative tolerance -->
                          <propertyValue T="30" name="p:itol">null</propertyValue>
                          <!-- Maximum number of iterations -->
                          <propertyValue T="30" name="p:maxlinit">null</propertyValue>
                          <!-- Number of iterations -->
                          <propertyValue T="30" value="1" name="p:iter"></propertyValue>
                          <!-- Relaxation factor -->
                          <propertyValue T="30" value="0.7" name="p:linerelax"></propertyValue>
                          <!-- Line variable -->
                          <propertyValue T="30" name="p:linevar" Reference="/sol/sol1/feature/v1/feature/comp1_c" ReferenceContainerList="/sol/sol1/feature/v1/feature"></propertyValue>
                          <!-- Relaxation factor -->
                          <propertyValue T="30" value="0.5" name="p:relax"></propertyValue>
                          <!-- Preconditioner variables -->
                          <propertyValue T="30" name="p:hybridvar" ReferenceArray="1,'/sol/sol1/feature/v1/feature/comp1_c'" ReferenceContainerList="/sol/sol1/feature/v1/feature"></propertyValue>
                          <!-- Preconditioner selection -->
                          <propertyValue T="30" valueMatrix="1|1,'comp1.c'" name="p:hybridcomp"></propertyValue>
                          <NodeDefaultValues>16,'p:iterm','p:linealgorithm','p:linemethod','p:linemethodmatrix','p:maxline','p:lineblocked','p:reuseprolongators','p:reuselines','p:reusepattern','p:prefun','p:seconditer','p:hybridization','p:hybridvarspec','p:matrixformat','p:changedproperties','p:lastchangedproperty'</NodeDefaultValues>
                          <SolverFeatureList tag="feature" name="SolverFeatureList" created="1663007949885" modified="0">
                            <!-- User comments -->
                            <entityComments T="0"></entityComments>
                            <!-- Created by -->
                            <entityAuthor T="0"></entityAuthor>
                          </SolverFeatureList>
                        </SolverFeature>
                      </SolverFeatureList>
                    </SolverFeature>
                    <SolverFeature op="CoarseSolver" tag="cs" name="Coarse Solver" created="1663007949883" modified="0">
                      <!-- Node status -->
                      <entityFlags T="51">NOREMOVE|NORETAG|NODEACTIVATE</entityFlags>
                      <!-- User comments -->
                      <entityComments T="0"></entityComments>
                      <!-- Created by -->
                      <entityAuthor T="0"></entityAuthor>
                      <NodeDefaultValues>2,'p:changedproperties','p:lastchangedproperty'</NodeDefaultValues>
                      <SolverFeatureList tag="feature" name="SolverFeatureList" created="1663007949883" modified="0">
                        <!-- User comments -->
                        <entityComments T="0"></entityComments>
                        <!-- Created by -->
                        <entityAuthor T="0"></entityAuthor>
                        <SolverFeature op="Direct" tag="dDef" name="Direct" created="1663007949883" modified="0">
                          <!-- Node status -->
                          <entityFlags T="51">DISABLED</entityFlags>
                          <!-- User comments -->
                          <entityComments T="0"></entityComments>
                          <!-- Created by -->
                          <entityAuthor T="0"></entityAuthor>
                          <!-- Factor in error estimate -->
                          <propertyValue T="30" name="p:rhob">null</propertyValue>
                          <!-- Iterative refinement -->
                          <propertyValue T="30" name="p:iterrefine">null</propertyValue>
                          <!-- Maximum number of refinements -->
                          <propertyValue T="30" name="p:maxrefinesteps">null</propertyValue>
                          <!-- Error ratio bound -->
                          <propertyValue T="30" name="p:errorratiobound">null</propertyValue>
                          <!-- Use in nonlinear solver -->
                          <propertyValue T="30" name="p:nliniterrefine">null</propertyValue>
                          <NodeDefaultValues>30,'p:linsolver','p:mumpsalloc','p:mumpsreorder','p:mumpsrreorder','p:reusereorder','p:pivotenable','p:thresh','p:pivotperturb','p:mumpsblr','p:mumpsblrtol','p:mumpsblrtype','p:ooc','p:memfracooc','p:incore','p:minicmemory','p:usetotmemory','p:internalmemusage','p:oocmemory','p:pardreorder','p:pardschedule','p:pardrreorder','p:pivotstrategy','p:pardmtsolve','p:clusterpardiso','p:preorder','p:pivotrefines','p:errorchk','p:itol','p:changedproperties','p:lastchangedproperty'</NodeDefaultValues>
                          <SolverFeatureList tag="feature" name="SolverFeatureList" created="1663007949883" modified="0">
                            <!-- User comments -->
                            <entityComments T="0"></entityComments>
                            <!-- Created by -->
                            <entityAuthor T="0"></entityAuthor>
                          </SolverFeatureList>
                        </SolverFeature>
                        <SolverFeature op="Direct" tag="d1" name="Direct 1" created="1663007949886" modified="0">
                          <!-- Node status -->
                          <entityFlags T="51">NOREMOVE|NODEACTIVATE</entityFlags>
                          <!-- User comments -->
                          <entityComments T="0"></entityComments>
                          <!-- Created by -->
                          <entityAuthor T="0"></entityAuthor>
                          <!-- Solver -->
                          <propertyValue T="30" value="pardiso" name="p:linsolver"></propertyValue>
                          <!-- Pivoting perturbation -->
                          <propertyValue T="30" value="1.0E-13" name="p:pivotperturb"></propertyValue>
                          <!-- Factor in error estimate -->
                          <propertyValue T="30" name="p:rhob">null</propertyValue>
                          <!-- Iterative refinement -->
                          <propertyValue T="30" name="p:iterrefine">null</propertyValue>
                          <!-- Maximum number of refinements -->
                          <propertyValue T="30" name="p:maxrefinesteps">null</propertyValue>
                          <!-- Error ratio bound -->
                          <propertyValue T="30" name="p:errorratiobound">null</propertyValue>
                          <!-- Use in nonlinear solver -->
                          <propertyValue T="30" name="p:nliniterrefine">null</propertyValue>
                          <NodeDefaultValues>28,'p:mumpsalloc','p:mumpsreorder','p:mumpsrreorder','p:reusereorder','p:pivotenable','p:thresh','p:mumpsblr','p:mumpsblrtol','p:mumpsblrtype','p:ooc','p:memfracooc','p:incore','p:minicmemory','p:usetotmemory','p:internalmemusage','p:oocmemory','p:pardreorder','p:pardschedule','p:pardrreorder','p:pivotstrategy','p:pardmtsolve','p:clusterpardiso','p:preorder','p:pivotrefines','p:errorchk','p:itol','p:changedproperties','p:lastchangedproperty'</NodeDefaultValues>
                          <SolverFeatureList tag="feature" name="SolverFeatureList" created="1663007949886" modified="0">
                            <!-- User comments -->
                            <entityComments T="0"></entityComments>
                            <!-- Created by -->
                            <entityAuthor T="0"></entityAuthor>
                          </SolverFeatureList>
                        </SolverFeature>
                      </SolverFeatureList>
                    </SolverFeature>
                  </SolverFeatureList>
                </SolverFeature>
              </SolverFeatureList>
            </SolverFeature>
          </SolverFeatureList>
        </SolverFeature>
      </SolverFeatureList>
    </SolverSequence>
  </SolverSequenceList>
  <ProbeFeatureList tag="probe" name="ProbeFeatureList" created="1663003778554" modified="0">
    <!-- User comments -->
    <entityComments T="0"></entityComments>
    <!-- Created by -->
    <entityAuthor T="0"></entityAuthor>
  </ProbeFeatureList>
  <ProbeFeatureList tag="massProp" name="ProbeFeatureList" created="1663003778554" modified="0">
    <!-- User comments -->
    <entityComments T="0"></entityComments>
    <!-- Created by -->
    <entityAuthor T="0"></entityAuthor>
  </ProbeFeatureList>
  <Results tag="result" name="Results" created="1663003778554" modified="0">
    <!-- Node status -->
    <entityFlags T="51">NOREMOVE|NODEACTIVATE</entityFlags>
    <!-- User comments -->
    <entityComments T="0"></entityComments>
    <!-- Created by -->
    <entityAuthor T="0"></entityAuthor>
    <DatasetFeatureList tag="dataset" name="Datasets" created="1663003778554" modified="0">
      <!-- User comments -->
      <entityComments T="0"></entityComments>
      <!-- Created by -->
      <entityAuthor T="0"></entityAuthor>
      <DatasetFeature op="Solution" tag="dset1" name="" created="1663005228272" modified="1663005516355">
        <!-- User comments -->
        <entityComments T="0"></entityComments>
        <!-- Created by -->
        <entityAuthor T="0"></entityAuthor>
        <!-- Updated by -->
        <entityModifiedBy T="0"></entityModifiedBy>
        <selection T="32" selection="LocalSelection" flags="32" selType="GEOM">
          <explicit geom="/savePointData/savepoint1/geom/geom1"/>
        </selection>
        <!-- True if the feature has ever been evaluated. -->
        <propertyValue T="30" value="on" name="p:hasbeenevaluated"></propertyValue>
        <!-- Solution -->
        <propertyValue T="30" value="none" name="p:solution" Reference="/sol/sol1" ReferenceContainerList="/sol" CompositeIndex="0"></propertyValue>
        <!-- Component -->
        <propertyValue T="30" value="comp1" name="p:comp"></propertyValue>
        <!-- Whether to show the geometry list. -->
        <propertyValue T="30" value="off" name="p:showgeom"></propertyValue>
        <!-- Geometry -->
        <propertyValue T="30" name="p:geom" Reference="/savePointData/savepoint1/geom/geom1" ReferenceContainerList="/savePointData/savepoint1/geom"></propertyValue>
        <!-- A list of (component, geometry) pairs. -->
        <propertyValue T="30" valueMatrix="1|2,'comp1','geom1'" name="p:compgeommap"></propertyValue>
        <NodeDefaultValues>6,'p:phaseshift','p:scalingfactor','p:frametype','p:phase','p:scalefactor','p:probetag'</NodeDefaultValues>
        <DatasetFeatureList tag="feature" name="Datasets" created="1663005228274" modified="0">
          <!-- User comments -->
          <entityComments T="0"></entityComments>
          <!-- Created by -->
          <entityAuthor T="0"></entityAuthor>
        </DatasetFeatureList>
      </DatasetFeature>
      <DatasetFeature op="Extrude1D" tag="extr1" name="Extrusion 1D 1" created="1663005969761" modified="0">
        <!-- User comments -->
        <entityComments T="0"></entityComments>
        <!-- Created by -->
        <entityAuthor T="0"></entityAuthor>
        <!-- The status of this feature. -->
        <status T="101">EDITED</status>
        <!-- True if the feature has ever been evaluated. -->
        <propertyValue T="30" value="on" name="p:hasbeenevaluated"></propertyValue>
        <!-- Dataset -->
        <propertyValue T="30" value="none" name="p:data" Reference="/result/dataset/dset1" ReferenceContainerList="/result/dataset" CompositeIndex="0"></propertyValue>
        <!-- X_maximum#y -->
        <propertyValue T="30" value="25" name="p:ymax"></propertyValue>
        <!-- X_variable#y -->
        <propertyValue T="30" value="extr1y" name="p:yvar"></propertyValue>
        <NodeDefaultValues>2,'p:ymin','p:res'</NodeDefaultValues>
        <DatasetFeatureList tag="feature" name="Datasets" created="1663005969762" modified="0">
          <!-- User comments -->
          <entityComments T="0"></entityComments>
          <!-- Created by -->
          <entityAuthor T="0"></entityAuthor>
        </DatasetFeatureList>
      </DatasetFeature>
      <DatasetFeature op="Sector2D" tag="sec1" name="Sector 2D 1" created="1663007671643" modified="0">
        <!-- User comments -->
        <entityComments T="0"></entityComments>
        <!-- Created by -->
        <entityAuthor T="0"></entityAuthor>
        <!-- The status of this feature. -->
        <status T="101">EDITED</status>
        <!-- True if the feature has ever been evaluated. -->
        <propertyValue T="30" value="on" name="p:hasbeenevaluated"></propertyValue>
        <!-- Dataset -->
        <propertyValue T="30" value="none" name="p:data" Reference="/result/dataset/extr1" ReferenceContainerList="/result/dataset" CompositeIndex="0"></propertyValue>
        <!-- Number of sectors -->
        <propertyValue T="30" value="4" name="p:sectors"></propertyValue>
        <!-- Sectors to include -->
        <propertyValue T="30" value="manual" name="p:include"></propertyValue>
        <!-- Start sector -->
        <propertyValue T="30" value="3" name="p:startsector"></propertyValue>
        <!-- Number of sectors to include -->
        <propertyValue T="30" value="1" name="p:sectorsinclude"></propertyValue>
        <!-- Sector number -->
        <propertyValue T="30" value="sec1number" name="p:sectorvar"></propertyValue>
        <!-- Space variables -->
        <propertyValue T="30" valueMatrix="1|2,'sec1x','sec1y'" name="p:spacevars"></propertyValue>
        <NodeDefaultValues>11,'p:point','p:even','p:trans','p:reflaxis','p:hasspacevars','p:allowmodenumber','p:modenumber','p:allowrotinv','p:rotinv','p:allowreflinv','p:reflinv'</NodeDefaultValues>
        <DatasetFeatureList tag="feature" name="Datasets" created="1663007671644" modified="0">
          <!-- User comments -->
          <entityComments T="0"></entityComments>
          <!-- Created by -->
          <entityAuthor T="0"></entityAuthor>
        </DatasetFeatureList>
      </DatasetFeature>
      <DatasetFeature op="Revolve2D" tag="rev1" name="Revolution 2D 1" created="1663006004553" modified="1663007817353">
        <!-- User comments -->
        <entityComments T="0"></entityComments>
        <!-- Created by -->
        <entityAuthor T="0"></entityAuthor>
        <!-- Updated by -->
        <entityModifiedBy T="0"></entityModifiedBy>
        <!-- The status of this feature. -->
        <status T="101">EDITED</status>
        <!-- True if the feature has ever been evaluated. -->
        <propertyValue T="30" value="on" name="p:hasbeenevaluated"></propertyValue>
        <!-- Dataset -->
        <propertyValue T="30" value="none" name="p:data" Reference="/result/dataset/sec1" ReferenceContainerList="/result/dataset" CompositeIndex="0"></propertyValue>
        <!-- Points -->
        <propertyValue T="30" valueMatrix="2|2,'0','H_media+H_alg'|2,'0','0'" name="p:genpoints"></propertyValue>
        <!-- Layers -->
        <propertyValue T="30" value="38" name="p:actrevlayers"></propertyValue>
        <!-- Revolution angle -->
        <propertyValue T="30" value="270" name="p:revangle"></propertyValue>
        <!-- Space variables -->
        <propertyValue T="30" valueMatrix="1|3,'rev1x','rev1y','rev1z'" name="p:spacevars"></propertyValue>
        <!-- phi -->
        <propertyValue T="30" value="rev1phi" name="p:anglevar"></propertyValue>
        <NodeDefaultValues>10,'p:method','p:pdpoint','p:pddir','p:layermethod','p:revlayers','p:startangle','p:endcaps','p:planemap','p:hasspacevars','p:modenumber'</NodeDefaultValues>
        <DatasetFeatureList tag="feature" name="Datasets" created="1663006004555" modified="0">
          <!-- User comments -->
          <entityComments T="0"></entityComments>
          <!-- Created by -->
          <entityAuthor T="0"></entityAuthor>
        </DatasetFeatureList>
      </DatasetFeature>
    </DatasetFeatureList>
    <ExportFeatureList tag="export" name="Export" created="1663003778554" modified="0">
      <!-- User comments -->
      <entityComments T="0"></entityComments>
      <!-- Created by -->
      <entityAuthor T="0"></entityAuthor>
    </ExportFeatureList>
    <NumericalFeatureList tag="numerical" name="Derived Values" created="1663003778554" modified="0">
      <!-- User comments -->
      <entityComments T="0"></entityComments>
      <!-- Created by -->
      <entityAuthor T="0"></entityAuthor>
    </NumericalFeatureList>
    <TableFeatureList tag="table" name="Tables" created="1663003778554" modified="0">
      <!-- User comments -->
      <entityComments T="0"></entityComments>
      <!-- Created by -->
      <entityAuthor T="0"></entityAuthor>
      <TableFeature op="Table" tag="evl2" name="Evaluation 2D" created="1663006303070" modified="1663009186001">
        <!-- User comments -->
        <entityComments T="0">Interactive 2D values</entityComments>
        <!-- Created by -->
        <entityAuthor T="0"></entityAuthor>
        <!-- Updated by -->
        <entityModifiedBy T="0"></entityModifiedBy>
        <!-- The status of this feature. -->
        <status T="101">BUILT</status>
        <!-- The real data in the table. -->
        <realData T="13">1.3982179164886475,0.12073758989572525,9.11966306569391E-5</realData>
        <realData T="13">1.2577768564224243,0.2583697438240051,1.1613325493449705E-5</realData>
        <realData T="13">1.3102844953536987,0.272371768951416,8.170046050078958E-6</realData>
        <realData T="13">1.285780906677246,0.6784301996231079,9.5014112863713E-6</realData>
        <realData T="13">1.40460205078125,0.08687068521976471,9.113233620967084E-5</realData>
        <realData T="13">1.396361231803894,0.17587199807167053,9.121532927919332E-5</realData>
        <realData T="13">1.4078984260559082,0.41650518774986267,9.110630502970705E-5</realData>
        <realData T="13">1.5018441677093506,0.1692788004875183,4.582536938546448E-5</realData>
        <realData T="13">1.3930649757385254,0.38683754205703735,4.64658389165725E-5</realData>
        <realData T="13">1.4161393642425537,0.44617173075675964,4.627400811157048E-5</realData>
        <realData T="13">1.402953863143921,0.5071541666984558,4.63720311288721E-5</realData>
        <realData T="13">1.3996576070785522,0.4016711413860321,4.640330001449188E-5</realData>
        <realData T="13">1.3914167881011963,0.28465089201927185,4.6481473924802896E-5</realData>
        <realData T="13">1.1573762893676758,0.19729772210121155,1.0101472604115232E-4</realData>
        <realData T="13">1.4111948013305664,0.1709269881248474,4.630817842620612E-5</realData>
        <realData T="13">1.402953863143921,0.1692788004875183,4.63720311288721E-5</realData>
        <realData T="13">1.3996576070785522,0.1692788004875183,4.640330001449188E-5</realData>
        <realData T="13">1.402953863143921,0.07862935215234756,3.5775059568854523E-6</realData>
        <realData T="13">1.4128429889678955,0.16103795170783997,3.3593434247945984E-6</realData>
        <realData T="13">1.4144911766052246,0.22531667351722717,3.326020668610322E-6</realData>
        <realData T="13">1.4617767333984375,0.0982445478439331,0.0042057174584826775</realData>
        <realData T="13">1.4584455490112305,0.12822559475898743,0.0043454457988765524</realData>
        <realData T="13">1.4584455490112305,0.19818130135536194,0.004345445798876552</realData>
        <realData T="13">1.4584455490112305,0.2781307101249695,0.0043454457988765524</realData>
        <realData T="13">1.4551142454147339,0.3447551727294922,0.004485179139568894</realData>
        <realData T="13">1.4484517574310303,0.07159395515918732,1.401096993599679E-4</realData>
        <!-- The imaginary data in the table. -->
        <imagData T="13">0.0,0.0,0.0</imagData>
        <imagData T="13">0.0,0.0,0.0</imagData>
        <imagData T="13">0.0,0.0,0.0</imagData>
        <imagData T="13">0.0,0.0,0.0</imagData>
        <imagData T="13">0.0,0.0,0.0</imagData>
        <imagData T="13">0.0,0.0,0.0</imagData>
        <imagData T="13">0.0,0.0,0.0</imagData>
        <imagData T="13">0.0,0.0,0.0</imagData>
        <imagData T="13">0.0,0.0,0.0</imagData>
        <imagData T="13">0.0,0.0,0.0</imagData>
        <imagData T="13">0.0,0.0,0.0</imagData>
        <imagData T="13">0.0,0.0,0.0</imagData>
        <imagData T="13">0.0,0.0,0.0</imagData>
        <imagData T="13">0.0,0.0,0.0</imagData>
        <imagData T="13">0.0,0.0,0.0</imagData>
        <imagData T="13">0.0,0.0,0.0</imagData>
        <imagData T="13">0.0,0.0,0.0</imagData>
        <imagData T="13">0.0,0.0,0.0</imagData>
        <imagData T="13">0.0,0.0,0.0</imagData>
        <imagData T="13">0.0,0.0,0.0</imagData>
        <imagData T="13">0.0,0.0,0.0</imagData>
        <imagData T="13">0.0,0.0,0.0</imagData>
        <imagData T="13">0.0,0.0,0.0</imagData>
        <imagData T="13">0.0,0.0,0.0</imagData>
        <imagData T="13">0.0,0.0,0.0</imagData>
        <imagData T="13">0.0,0.0,0.0</imagData>
        <!-- The column headers. -->
        <columnHeaders T="1">3,'x','y','Value'</columnHeaders>
        <!-- Needs_update -->
        <propertyValue T="30" value="on" name="p:needsupdate"></propertyValue>
        <!-- Maximum number of rows -->
        <propertyValue T="30" value="10000" name="p:tablebuffersize"></propertyValue>
        <!-- Arguments -->
        <propertyValue T="30" valueMatrix="3|2,'1','x'|2,'2','y'|2,'3','Value'" name="p:headers"></propertyValue>
        <NodeDefaultValues>22,'p:outerinput','p:probetag','p:filledparamsintable','p:format','p:descr','p:descrmanual','p:showfilledsettings','p:rows','p:cols','p:datacol','p:showparam','p:param','p:showrowstep','p:filterstringdata','p:import','p:tunitconv','p:isInput','p:appliedstoretable','p:appliedfilename','p:storetable','p:filename','p:switchtable'</NodeDefaultValues>
        <TableFeatureList tag="feature" name="Tables" created="1663006303071" modified="0">
          <!-- User comments -->
          <entityComments T="0"></entityComments>
          <!-- Created by -->
          <entityAuthor T="0"></entityAuthor>
        </TableFeatureList>
      </TableFeature>
      <TableFeature op="Table" tag="tbl1" name="Table 1" created="1663008637217" modified="1663009186001">
        <!-- User comments -->
        <entityComments T="0"></entityComments>
        <!-- Created by -->
        <entityAuthor T="0"></entityAuthor>
        <!-- Updated by -->
        <entityModifiedBy T="0"></entityModifiedBy>
        <!-- The status of this feature. -->
        <status T="101">BUILT</status>
        <!-- The real data in the table. -->
        <realData T="13">0.0,141.42857142857144</realData>
        <realData T="13">9.999999999999998E-4,141.2964653605253</realData>
        <realData T="13">0.0019999999999999996,141.16435929247922</realData>
        <realData T="13">0.002999999999999999,141.0322532244331</realData>
        <realData T="13">0.003999999999999998,140.90014715638696</realData>
        <realData T="13">0.0049999999999999975,140.76804108834088</realData>
        <realData T="13">0.005999999999999997,140.63593502029477</realData>
        <realData T="13">0.006999999999999996,140.50382895224863</realData>
        <realData T="13">0.007999999999999995,140.3717228842025</realData>
        <realData T="13">0.008999999999999996,140.2396168161564</realData>
        <realData T="13">0.009999999999999993,140.1075107481103</realData>
        <realData T="13">0.010999999999999992,139.9754046800642</realData>
        <realData T="13">0.011999999999999992,139.84329861201806</realData>
        <realData T="13">0.01299999999999999,139.71119254397195</realData>
        <realData T="13">0.01399999999999999,139.57908647592583</realData>
        <realData T="13">0.014999999999999989,139.4469804078797</realData>
        <realData T="13">0.015999999999999986,139.31487433983358</realData>
        <realData T="13">0.016999999999999984,139.18276827178744</realData>
        <realData T="13">0.01799999999999998,139.05066220374133</realData>
        <realData T="13">0.018999999999999982,138.9185561356952</realData>
        <realData T="13">0.01999999999999998,138.7864500676491</realData>
        <realData T="13">0.020999999999999974,138.654343999603</realData>
        <realData T="13">0.02199999999999997,138.52223793155687</realData>
        <realData T="13">0.02299999999999997,138.39013186351076</realData>
        <realData T="13">0.023999999999999966,138.25802579546465</realData>
        <realData T="13">0.024999999999999963,138.1259197274185</realData>
        <realData T="13">0.02599999999999996,137.99381365937242</realData>
        <realData T="13">0.026999999999999958,137.8617075913263</realData>
        <realData T="13">0.027999999999999955,137.7296015232802</realData>
        <realData T="13">0.028999999999999953,137.59749545523408</realData>
        <realData T="13">0.02999999999999995,137.46538938718797</realData>
        <realData T="13">0.030999999999999948,137.33328331914183</realData>
        <realData T="13">0.031999999999999945,137.20117725109571</realData>
        <realData T="13">0.032999999999999946,137.06907118304957</realData>
        <realData T="13">0.03399999999999995,136.93696511500346</realData>
        <realData T="13">0.03499999999999995,136.80485904695738</realData>
        <realData T="13">0.03599999999999995,136.67275297891126</realData>
        <realData T="13">0.03699999999999995,136.5406469108651</realData>
        <realData T="13">0.03799999999999996,136.408540842819</realData>
        <realData T="13">0.03899999999999995,136.2764347747729</realData>
        <realData T="13">0.03999999999999996,136.14432870672678</realData>
        <realData T="13">0.04099999999999995,136.01222263868067</realData>
        <realData T="13">0.041999999999999954,135.88011657063453</realData>
        <realData T="13">0.042999999999999955,135.74801050258841</realData>
        <realData T="13">0.043999999999999956,135.61590443454233</realData>
        <realData T="13">0.04499999999999996,135.48379836649622</realData>
        <realData T="13">0.04599999999999996,135.35169229845005</realData>
        <realData T="13">0.04699999999999996,135.2195862304039</realData>
        <realData T="13">0.04799999999999996,135.08748016235782</realData>
        <realData T="13">0.04899999999999997,134.9553740943117</realData>
        <realData T="13">0.04999999999999996,134.82326802626557</realData>
        <realData T="13">0.05099999999999997,134.69116195821948</realData>
        <realData T="13">0.05199999999999996,134.55905589017334</realData>
        <realData T="13">0.052999999999999964,134.42694982212723</realData>
        <realData T="13">0.053999999999999965,134.2948437540811</realData>
        <realData T="13">0.054999999999999966,134.162737686035</realData>
        <realData T="13">0.055999999999999966,134.0306316179889</realData>
        <realData T="13">0.05699999999999997,133.8985255499428</realData>
        <realData T="13">0.05799999999999997,133.76641948189666</realData>
        <realData T="13">0.05899999999999997,133.63431341385055</realData>
        <realData T="13">0.05999999999999998,133.50220734580444</realData>
        <realData T="13">0.06099999999999997,133.37010127775832</realData>
        <realData T="13">0.06199999999999998,133.23799520971218</realData>
        <realData T="13">0.06299999999999997,133.1058891416661</realData>
        <realData T="13">0.06399999999999997,132.97378307361998</realData>
        <realData T="13">0.06499999999999997,132.84167700557387</realData>
        <realData T="13">0.06599999999999998,132.70957093752773</realData>
        <realData T="13">0.06699999999999998,132.57746486948162</realData>
        <realData T="13">0.06799999999999998,132.44535880143553</realData>
        <realData T="13">0.06899999999999998,132.31325273338942</realData>
        <realData T="13">0.06999999999999998,132.1811466653433</realData>
        <realData T="13">0.07099999999999998,132.0490405972972</realData>
        <realData T="13">0.072,131.91693452925105</realData>
        <realData T="13">0.07299999999999998,131.78482846120494</realData>
        <realData T="13">0.07399999999999998,131.65272239315883</realData>
        <realData T="13">0.07499999999999998,131.52061632511268</realData>
        <realData T="13">0.07599999999999998,131.38851025706657</realData>
        <realData T="13">0.07699999999999999,131.25640418902046</realData>
        <realData T="13">0.07799999999999999,131.12429812097434</realData>
        <realData T="13">0.07899999999999999,130.9921920529282</realData>
        <realData T="13">0.07999999999999999,130.86008598488212</realData>
        <realData T="13">0.08099999999999999,130.727979916836</realData>
        <realData T="13">0.08199999999999999,130.5958738487899</realData>
        <realData T="13">0.083,130.46376778074375</realData>
        <realData T="13">0.08399999999999999,130.33166171269764</realData>
        <realData T="13">0.08499999999999999,130.19955564465153</realData>
        <realData T="13">0.086,130.06744957660544</realData>
        <realData T="13">0.087,129.9353435085593</realData>
        <realData T="13">0.088,129.8032374405132</realData>
        <realData T="13">0.089,129.67113137246707</realData>
        <realData T="13">0.09,129.53902530442096</realData>
        <realData T="13">0.091,129.40691923637482</realData>
        <realData T="13">0.092,129.27481316832868</realData>
        <realData T="13">0.093,129.14270710028256</realData>
        <realData T="13">0.09400000000000001,129.01060103223645</realData>
        <realData T="13">0.095,128.87849496419037</realData>
        <realData T="13">0.096,128.74638889614423</realData>
        <realData T="13">0.097,128.6142828280981</realData>
        <realData T="13">0.098,128.482176760052</realData>
        <realData T="13">0.099,128.3500706920059</realData>
        <realData T="13">0.1,128.21796462395977</realData>
        <realData T="13">0.101,128.08585855591366</realData>
        <realData T="13">0.10200000000000001,127.95375248786755</realData>
        <realData T="13">0.10300000000000001,127.82164641982143</realData>
        <realData T="13">0.10400000000000001,127.68954035177529</realData>
        <realData T="13">0.10500000000000002,127.55743428372918</realData>
        <realData T="13">0.10600000000000001,127.42532821568307</realData>
        <realData T="13">0.10700000000000001,127.29322214763695</realData>
        <realData T="13">0.10800000000000001,127.16111607959085</realData>
        <realData T="13">0.10900000000000001,127.02901001154471</realData>
        <realData T="13">0.11000000000000001,126.8969039434986</realData>
        <realData T="13">0.11100000000000002,126.7647978754525</realData>
        <realData T="13">0.11200000000000002,126.63269180740639</realData>
        <realData T="13">0.11300000000000002,126.50058573936025</realData>
        <realData T="13">0.11400000000000002,126.36847967131415</realData>
        <realData T="13">0.11500000000000002,126.23637360326804</realData>
        <realData T="13">0.11600000000000003,126.10426753522192</realData>
        <realData T="13">0.11700000000000002,125.97216146717581</realData>
        <realData T="13">0.11800000000000002,125.84005539912968</realData>
        <realData T="13">0.11900000000000002,125.70794933108357</realData>
        <realData T="13">0.12000000000000002,125.57584326303747</realData>
        <realData T="13">0.12100000000000002,125.44373719499134</realData>
        <realData T="13">0.12200000000000003,125.31163112694522</realData>
        <realData T="13">0.12300000000000004,125.17952505889913</realData>
        <realData T="13">0.12400000000000003,125.047418990853</realData>
        <realData T="13">0.12500000000000003,124.91531292280688</realData>
        <realData T="13">0.12600000000000003,124.78320685476078</realData>
        <realData T="13">0.12700000000000003,124.65110078671466</realData>
        <realData T="13">0.12800000000000003,124.51899471866854</realData>
        <realData T="13">0.12900000000000006,124.38688865062242</realData>
        <realData T="13">0.13000000000000003,124.25478258257631</realData>
        <realData T="13">0.13100000000000003,124.1226765145302</realData>
        <realData T="13">0.13200000000000003,123.9905704464841</realData>
        <realData T="13">0.13300000000000003,123.85846437843796</realData>
        <realData T="13">0.13400000000000004,123.72635831039184</realData>
        <realData T="13">0.13500000000000004,123.59425224234573</realData>
        <realData T="13">0.13600000000000007,123.46214617429959</realData>
        <realData T="13">0.13700000000000004,123.33004010625348</realData>
        <realData T="13">0.13800000000000004,123.19793403820735</realData>
        <realData T="13">0.13900000000000004,123.06582797016124</realData>
        <realData T="13">0.14000000000000004,122.93372190211512</realData>
        <realData T="13">0.14100000000000004,122.80161583406903</realData>
        <realData T="13">0.14200000000000004,122.66950976602288</realData>
        <realData T="13">0.14300000000000004,122.53740369797677</realData>
        <realData T="13">0.14400000000000004,122.40529762993067</realData>
        <realData T="13">0.14500000000000005,122.27319156188456</realData>
        <realData T="13">0.14600000000000005,122.14108549383843</realData>
        <realData T="13">0.14700000000000005,122.00897942579233</realData>
        <realData T="13">0.14800000000000005,121.8768733577462</realData>
        <realData T="13">0.14900000000000005,121.74476728970008</realData>
        <realData T="13">0.15000000000000005,121.61266122165397</realData>
        <realData T="13">0.15100000000000008,121.48055515360784</realData>
        <realData T="13">0.15200000000000005,121.34844908556173</realData>
        <realData T="13">0.15300000000000005,121.21634301751563</realData>
        <realData T="13">0.15400000000000005,121.08423694946951</realData>
        <realData T="13">0.15500000000000005,120.95213088142337</realData>
        <realData T="13">0.15600000000000006,120.82002481337729</realData>
        <realData T="13">0.15700000000000006,120.68791874533116</realData>
        <realData T="13">0.15800000000000008,120.55581267728505</realData>
        <realData T="13">0.15900000000000006,120.42370660923893</realData>
        <realData T="13">0.16000000000000006,120.29160054119282</realData>
        <realData T="13">0.16100000000000006,120.1594944731467</realData>
        <realData T="13">0.16200000000000006,120.02738840510061</realData>
        <realData T="13">0.16300000000000006,119.89528233705447</realData>
        <realData T="13">0.16400000000000006,119.76317626900833</realData>
        <realData T="13">0.16500000000000006,119.63107020096223</realData>
        <realData T="13">0.16600000000000006,119.4989641329161</realData>
        <realData T="13">0.16700000000000007,119.36685806486996</realData>
        <realData T="13">0.16800000000000007,119.23475199682386</realData>
        <realData T="13">0.16900000000000007,119.10264592877775</realData>
        <realData T="13">0.17000000000000007,118.97053986073163</realData>
        <realData T="13">0.17100000000000007,118.8384337926855</realData>
        <realData T="13">0.17200000000000007,118.7063277246394</realData>
        <realData T="13">0.1730000000000001,118.57422165659328</realData>
        <realData T="13">0.17400000000000007,118.44211558854718</realData>
        <realData T="13">0.17500000000000007,118.31000952050104</realData>
        <realData T="13">0.17600000000000007,118.17790345245493</realData>
        <realData T="13">0.17700000000000007,118.04579738440883</realData>
        <realData T="13">0.17800000000000007,117.91369131636272</realData>
        <realData T="13">0.17900000000000008,117.78158524831657</realData>
        <realData T="13">0.1800000000000001,117.64947918027046</realData>
        <realData T="13">0.18100000000000008,117.51737311222435</realData>
        <realData T="13">0.18200000000000008,117.38526704417824</realData>
        <realData T="13">0.18300000000000008,117.25316097613214</realData>
        <realData T="13">0.18400000000000008,117.121054908086</realData>
        <realData T="13">0.18500000000000008,116.98894884003988</realData>
        <realData T="13">0.18600000000000008,116.85684277199378</realData>
        <realData T="13">0.1870000000000001,116.72473670394767</realData>
        <realData T="13">0.18800000000000008,116.59263063590153</realData>
        <realData T="13">0.18900000000000008,116.46052456785544</realData>
        <realData T="13">0.19000000000000009,116.32841849980932</realData>
        <realData T="13">0.1910000000000001,116.1963124317632</realData>
        <realData T="13">0.1920000000000001,116.06420636371709</realData>
        <realData T="13">0.1930000000000001,115.93210029567098</realData>
        <realData T="13">0.1940000000000001,115.79999422762484</realData>
        <realData T="13">0.19500000000000012,115.6678881595787</realData>
        <realData T="13">0.1960000000000001,115.5357820915326</realData>
        <realData T="13">0.1970000000000001,115.40367602348647</realData>
        <realData T="13">0.1980000000000001,115.27156995544034</realData>
        <realData T="13">0.1990000000000001,115.13946388739426</realData>
        <realData T="13">0.2000000000000001,115.00735781934813</realData>
        <realData T="13">0.2010000000000001,114.875251751302</realData>
        <realData T="13">0.20200000000000012,114.7431456832559</realData>
        <realData T="13">0.2030000000000001,114.61103961520979</realData>
        <realData T="13">0.2040000000000001,114.47893354716366</realData>
        <realData T="13">0.2050000000000001,114.34682747911755</realData>
        <realData T="13">0.2060000000000001,114.21472141107144</realData>
        <realData T="13">0.2070000000000001,114.08261534302532</realData>
        <realData T="13">0.2080000000000001,113.95050927497923</realData>
        <realData T="13">0.20900000000000013,113.81840320693308</realData>
        <realData T="13">0.21000000000000013,113.68629713888694</realData>
        <realData T="13">0.2110000000000001,113.55419107084086</realData>
        <realData T="13">0.2120000000000001,113.42208500279473</realData>
        <realData T="13">0.2130000000000001,113.2899789347486</realData>
        <realData T="13">0.2140000000000001,113.1578728667025</realData>
        <realData T="13">0.2150000000000001,113.02576679865639</realData>
        <realData T="13">0.2160000000000001,112.89366073061026</realData>
        <realData T="13">0.21700000000000014,112.76155466256415</realData>
        <realData T="13">0.2180000000000001,112.62944859451804</realData>
        <realData T="13">0.2190000000000001,112.49734252647193</realData>
        <realData T="13">0.2200000000000001,112.36523645842583</realData>
        <realData T="13">0.2210000000000001,112.23313039037971</realData>
        <realData T="13">0.22200000000000011,112.10102432233357</realData>
        <realData T="13">0.22300000000000011,111.96891825428747</realData>
        <realData T="13">0.22400000000000014,111.83681218624135</realData>
        <realData T="13">0.22500000000000012,111.7047061181952</realData>
        <realData T="13">0.22600000000000012,111.57260005014909</realData>
        <realData T="13">0.22700000000000012,111.44049398210296</realData>
        <realData T="13">0.22800000000000012,111.30838791405685</realData>
        <realData T="13">0.22900000000000012,111.17628184601075</realData>
        <realData T="13">0.23000000000000012,111.04417577796463</realData>
        <realData T="13">0.23100000000000015,110.9120697099185</realData>
        <realData T="13">0.23200000000000015,110.77996364187241</realData>
        <realData T="13">0.23300000000000012,110.64785757382629</realData>
        <realData T="13">0.23400000000000012,110.51575150578016</realData>
        <realData T="13">0.23500000000000013,110.38364543773406</realData>
        <realData T="13">0.23600000000000013,110.25153936968795</realData>
        <realData T="13">0.23700000000000013,110.11943330164182</realData>
        <realData T="13">0.23800000000000013,109.9873272335957</realData>
        <realData T="13">0.23900000000000016,109.8552211655496</realData>
        <realData T="13">0.24000000000000013,109.72311509750345</realData>
        <realData T="13">0.24100000000000013,109.59100902945735</realData>
        <realData T="13">0.24200000000000013,109.45890296141124</realData>
        <realData T="13">0.24300000000000013,109.3267968933651</realData>
        <realData T="13">0.24400000000000013,109.19469082531901</realData>
        <realData T="13">0.24500000000000016,109.06258475727287</realData>
        <realData T="13">0.24600000000000014,108.93047868922676</realData>
        <realData T="13">0.24700000000000014,108.79837262118065</realData>
        <realData T="13">0.2480000000000001,108.66626655313452</realData>
        <realData T="13">0.24900000000000014,108.5341604850884</realData>
        <realData T="13">0.2500000000000001,108.4020544170423</realData>
        <realData T="13">0.2510000000000001,108.26994834899618</realData>
        <realData T="13">0.2520000000000001,108.13784228095008</realData>
        <realData T="13">0.2530000000000001,108.00573621290398</realData>
        <realData T="13">0.2540000000000001,107.87363014485787</realData>
        <realData T="13">0.2550000000000001,107.74152407681173</realData>
        <realData T="13">0.2560000000000001,107.60941800876563</realData>
        <realData T="13">0.2570000000000001,107.47731194071952</realData>
        <realData T="13">0.2580000000000001,107.34520587267338</realData>
        <realData T="13">0.2590000000000001,107.21309980462726</realData>
        <realData T="13">0.2600000000000001,107.08099373658115</realData>
        <realData T="13">0.2610000000000001,106.94888766853504</realData>
        <realData T="13">0.2620000000000001,106.81678160048891</realData>
        <realData T="13">0.2630000000000001,106.6846755324428</realData>
        <realData T="13">0.2640000000000001,106.55256946439665</realData>
        <realData T="13">0.2650000000000002,106.42046339635057</realData>
        <realData T="13">0.2660000000000001,106.28835732830444</realData>
        <realData T="13">0.2670000000000001,106.15625126025833</realData>
        <realData T="13">0.2680000000000001,106.02414519221222</realData>
        <realData T="13">0.26900000000000013,105.8920391241661</realData>
        <realData T="13">0.27000000000000013,105.75993305611998</realData>
        <realData T="13">0.27100000000000013,105.62782698807389</realData>
        <realData T="13">0.2720000000000002,105.49572092002775</realData>
        <realData T="13">0.27300000000000013,105.36361485198164</realData>
        <realData T="13">0.27400000000000013,105.23150878393551</realData>
        <realData T="13">0.27500000000000013,105.0994027158894</realData>
        <realData T="13">0.27600000000000013,104.96729664784326</realData>
        <realData T="13">0.27700000000000014,104.83519057979717</realData>
        <realData T="13">0.27800000000000014,104.70308451175103</realData>
        <realData T="13">0.2790000000000002,104.57097844370492</realData>
        <realData T="13">0.28000000000000014,104.43887237565879</realData>
        <realData T="13">0.28100000000000014,104.30676630761268</realData>
        <realData T="13">0.28200000000000014,104.17466023956656</realData>
        <realData T="13">0.28300000000000014,104.04255417152046</realData>
        <realData T="13">0.28400000000000014,103.91044810347435</realData>
        <realData T="13">0.28500000000000014,103.77834203542821</realData>
        <realData T="13">0.2860000000000002,103.6462359673821</realData>
        <realData T="13">0.28700000000000014,103.51412989933598</realData>
        <realData T="13">0.28800000000000014,103.38202383128987</realData>
        <realData T="13">0.28900000000000015,103.24991776324374</realData>
        <realData T="13">0.29000000000000015,103.11781169519762</realData>
        <realData T="13">0.29100000000000015,102.98570562715149</realData>
        <realData T="13">0.29200000000000015,102.8535995591054</realData>
        <realData T="13">0.29300000000000015,102.72149349105928</realData>
        <realData T="13">0.29400000000000015,102.58938742301315</realData>
        <realData T="13">0.29500000000000015,102.45728135496705</realData>
        <realData T="13">0.29600000000000015,102.32517528692094</realData>
        <realData T="13">0.29700000000000015,102.1930692188748</realData>
        <realData T="13">0.29800000000000015,102.0609631508287</realData>
        <realData T="13">0.29900000000000015,101.92885708278259</realData>
        <realData T="13">0.30000000000000016,101.79675101473647</realData>
        <realData T="13">0.30100000000000016,101.66464494669034</realData>
        <realData T="13">0.30200000000000016,101.53253887864423</realData>
        <realData T="13">0.30300000000000016,101.40043281059812</realData>
        <realData T="13">0.30400000000000016,101.26832674255202</realData>
        <realData T="13">0.30500000000000016,101.1362206745059</realData>
        <realData T="13">0.30600000000000016,101.00411460645977</realData>
        <realData T="13">0.30700000000000016,100.87200853841367</realData>
        <realData T="13">0.30800000000000016,100.73990247036755</realData>
        <realData T="13">0.3090000000000002,100.60779640232144</realData>
        <realData T="13">0.31000000000000016,100.47569033427533</realData>
        <realData T="13">0.31100000000000017,100.34358426622919</realData>
        <realData T="13">0.31200000000000017,100.21147819818309</realData>
        <realData T="13">0.31300000000000017,100.07937213013699</realData>
        <realData T="13">0.31400000000000017,99.94726606209086</realData>
        <realData T="13">0.31500000000000017,99.81515999404472</realData>
        <realData T="13">0.3160000000000002,99.68305392599862</realData>
        <realData T="13">0.31700000000000017,99.55094785795251</realData>
        <realData T="13">0.31800000000000017,99.41884178990637</realData>
        <realData T="13">0.3190000000000002,99.28673572186027</realData>
        <realData T="13">0.3200000000000002,99.15462965381415</realData>
        <realData T="13">0.3210000000000002,99.02252358576804</realData>
        <realData T="13">0.3220000000000002,98.89041751772193</realData>
        <realData T="13">0.32300000000000023,98.75831144967579</realData>
        <realData T="13">0.3240000000000002,98.62620538162967</realData>
        <realData T="13">0.3250000000000002,98.49409931358358</realData>
        <realData T="13">0.3260000000000002,98.36199324553746</realData>
        <realData T="13">0.3270000000000002,98.2298871774913</realData>
        <realData T="13">0.3280000000000002,98.09778110944521</realData>
        <realData T="13">0.3290000000000002,97.9656750413991</realData>
        <realData T="13">0.33000000000000024,97.83356897335297</realData>
        <realData T="13">0.3310000000000002,97.70146290530685</realData>
        <realData T="13">0.3320000000000002,97.56935683726074</realData>
        <realData T="13">0.3330000000000002,97.43725076921463</realData>
        <realData T="13">0.3340000000000002,97.30514470116853</realData>
        <realData T="13">0.3350000000000002,97.17303863312239</realData>
        <realData T="13">0.3360000000000002,97.04093256507628</realData>
        <realData T="13">0.3370000000000002,96.90882649703018</realData>
        <realData T="13">0.3380000000000002,96.77672042898406</realData>
        <realData T="13">0.3390000000000002,96.64461436093791</realData>
        <realData T="13">0.3400000000000002,96.51250829289181</realData>
        <realData T="13">0.3410000000000002,96.3804022248457</realData>
        <realData T="13">0.3420000000000002,96.24829615679957</realData>
        <realData T="13">0.3430000000000002,96.11619008875346</realData>
        <realData T="13">0.3440000000000002,95.98408402070731</realData>
        <realData T="13">0.3450000000000002,95.8519779526612</realData>
        <realData T="13">0.34600000000000025,95.7198718846151</realData>
        <realData T="13">0.3470000000000002,95.58776581656899</realData>
        <realData T="13">0.3480000000000002,95.45565974852285</realData>
        <realData T="13">0.3490000000000002,95.32355368047676</realData>
        <realData T="13">0.3500000000000002,95.19144761243064</realData>
        <realData T="13">0.3510000000000002,95.05934154438452</realData>
        <realData T="13">0.3520000000000002,94.92723547633841</realData>
        <realData T="13">0.35300000000000026,94.7951294082923</realData>
        <realData T="13">0.3540000000000002,94.66302334024617</realData>
        <realData T="13">0.3550000000000002,94.53091727220006</realData>
        <realData T="13">0.3560000000000002,94.39881120415393</realData>
        <realData T="13">0.3570000000000002,94.2667051361078</realData>
        <realData T="13">0.3580000000000002,94.13459906806172</realData>
        <realData T="13">0.3590000000000002,94.00249300001558</realData>
        <realData T="13">0.36000000000000026,93.87038693196943</realData>
        <realData T="13">0.3610000000000002,93.73828086392334</realData>
        <realData T="13">0.3620000000000002,93.60617479587722</realData>
        <realData T="13">0.3630000000000002,93.47406872783111</realData>
        <realData T="13">0.3640000000000002,93.341962659785</realData>
        <realData T="13">0.3650000000000002,93.20985659173886</realData>
        <realData T="13">0.3660000000000002,93.07775052369274</realData>
        <realData T="13">0.36700000000000027,92.94564445564662</realData>
        <realData T="13">0.3680000000000002,92.81353838760052</realData>
        <realData T="13">0.3690000000000002,92.6814323195544</realData>
        <realData T="13">0.3700000000000002,92.54932625150828</realData>
        <realData T="13">0.3710000000000002,92.41722018346215</realData>
        <realData T="13">0.3720000000000002,92.28511411541602</realData>
        <realData T="13">0.3730000000000002,92.15300804736991</realData>
        <realData T="13">0.3740000000000003,92.02090197932381</realData>
        <realData T="13">0.3750000000000002,91.88879591127768</realData>
        <realData T="13">0.3760000000000002,91.75668984323157</realData>
        <realData T="13">0.3770000000000002,91.62458377518544</realData>
        <realData T="13">0.3780000000000002,91.49247770713932</realData>
        <realData T="13">0.3790000000000002,91.36037163909322</realData>
        <realData T="13">0.3800000000000002,91.2282655710471</realData>
        <realData T="13">0.3810000000000003,91.09615950300098</realData>
        <realData T="13">0.38200000000000023,90.96405343495486</realData>
        <realData T="13">0.38300000000000023,90.83194736690874</realData>
        <realData T="13">0.38400000000000023,90.69984129886262</realData>
        <realData T="13">0.38500000000000023,90.5677352308165</realData>
        <realData T="13">0.38600000000000023,90.43562916277038</realData>
        <realData T="13">0.38700000000000023,90.30352309472426</realData>
        <realData T="13">0.38800000000000023,90.17141702667816</realData>
        <realData T="13">0.38900000000000023,90.039310958632</realData>
        <realData T="13">0.3900000000000003,89.90720489058592</realData>
        <realData T="13">0.39100000000000024,89.77509882253979</realData>
        <realData T="13">0.39200000000000024,89.64299275449366</realData>
        <realData T="13">0.39300000000000024,89.51088668644756</realData>
        <realData T="13">0.39400000000000024,89.37878061840145</realData>
        <realData T="13">0.39500000000000024,89.24667455035534</realData>
        <realData T="13">0.39600000000000024,89.11456848230924</realData>
        <realData T="13">0.3970000000000003,88.9824624142631</realData>
        <realData T="13">0.39800000000000024,88.85035634621698</realData>
        <realData T="13">0.39900000000000024,88.71825027817087</realData>
        <realData T="13">0.40000000000000024,88.58614421012476</realData>
        <realData T="13">0.40100000000000025,88.45403814207864</realData>
        <realData T="13">0.40200000000000025,88.32193207403253</realData>
        <realData T="13">0.40300000000000025,88.18982600598642</realData>
        <realData T="13">0.4040000000000003,88.05771993794029</realData>
        <realData T="13">0.40500000000000025,87.92561386989418</realData>
        <realData T="13">0.40600000000000025,87.79350780184805</realData>
        <realData T="13">0.40700000000000025,87.66140173380194</realData>
        <realData T="13">0.40800000000000025,87.52929566575581</realData>
        <realData T="13">0.40900000000000025,87.39718959770971</realData>
        <realData T="13">0.41000000000000025,87.26508352966358</realData>
        <realData T="13">0.4110000000000003,87.13297746161747</realData>
        <realData T="13">0.41200000000000025,87.00087139357134</realData>
        <realData T="13">0.41300000000000026,86.86876532552525</realData>
        <realData T="13">0.41400000000000026,86.73665925747913</realData>
        <realData T="13">0.41500000000000026,86.60455318943302</realData>
        <realData T="13">0.41600000000000026,86.4724471213869</realData>
        <realData T="13">0.41700000000000026,86.3403410533408</realData>
        <realData T="13">0.4180000000000003,86.20823498529467</realData>
        <realData T="13">0.41900000000000026,86.07612891724857</realData>
        <realData T="13">0.42000000000000026,85.94402284920243</realData>
        <realData T="13">0.42100000000000026,85.81191678115633</realData>
        <realData T="13">0.42200000000000026,85.6798107131102</realData>
        <realData T="13">0.42300000000000026,85.54770464506409</realData>
        <realData T="13">0.42400000000000027,85.41559857701797</realData>
        <realData T="13">0.4250000000000003,85.28349250897186</realData>
        <realData T="13">0.42600000000000027,85.15138644092573</realData>
        <realData T="13">0.42700000000000027,85.0192803728796</realData>
        <realData T="13">0.42800000000000027,84.88717430483352</realData>
        <realData T="13">0.42900000000000027,84.75506823678738</realData>
        <realData T="13">0.43000000000000027,84.62296216874127</realData>
        <realData T="13">0.43100000000000027,84.49085610069514</realData>
        <realData T="13">0.4320000000000003,84.35875003264903</realData>
        <realData T="13">0.4330000000000003,84.2266439646029</realData>
        <realData T="13">0.43400000000000033,84.0945378965568</realData>
        <realData T="13">0.4350000000000003,83.96243182851067</realData>
        <realData T="13">0.4360000000000003,83.83032576046456</realData>
        <realData T="13">0.4370000000000003,83.69821969241845</realData>
        <realData T="13">0.4380000000000003,83.56611362437233</realData>
        <realData T="13">0.4390000000000003,83.43400755632621</realData>
        <realData T="13">0.4400000000000003,83.30190148828011</realData>
        <realData T="13">0.44100000000000034,83.16979542023397</realData>
        <realData T="13">0.4420000000000003,83.03768935218787</realData>
        <realData T="13">0.4430000000000003,82.90558328414174</realData>
        <realData T="13">0.4440000000000003,82.77347721609563</realData>
        <realData T="13">0.4450000000000003,82.6413711480495</realData>
        <realData T="13">0.4460000000000003,82.50926508000339</realData>
        <realData T="13">0.4470000000000003,82.37715901195726</realData>
        <realData T="13">0.44800000000000034,82.24505294391115</realData>
        <realData T="13">0.4490000000000003,82.11294687586503</realData>
        <realData T="13">0.4500000000000003,81.98084080781891</realData>
        <realData T="13">0.4510000000000003,81.84873473977281</realData>
        <realData T="13">0.4520000000000003,81.7166286717267</realData>
        <realData T="13">0.4530000000000003,81.58452260368058</realData>
        <realData T="13">0.4540000000000003,81.45241653563446</realData>
        <realData T="13">0.45500000000000035,81.32031046758836</realData>
        <realData T="13">0.4560000000000003,81.18820439954223</realData>
        <realData T="13">0.4570000000000003,81.05609833149612</realData>
        <realData T="13">0.4580000000000003,80.92399226345</realData>
        <realData T="13">0.4590000000000003,80.79188619540389</realData>
        <realData T="13">0.4600000000000003,80.65978012735776</realData>
        <realData T="13">0.4610000000000003,80.52767405931166</realData>
        <realData T="13">0.46200000000000035,80.39556799126552</realData>
        <realData T="13">0.4630000000000003,80.26346192321942</realData>
        <realData T="13">0.4640000000000003,80.1313558551733</realData>
        <realData T="13">0.4650000000000003,79.99924978712717</realData>
        <realData T="13">0.4660000000000003,79.86714371908106</realData>
        <realData T="13">0.4670000000000003,79.73503765103494</realData>
        <realData T="13">0.4680000000000003,79.60293158298883</realData>
        <realData T="13">0.46900000000000036,79.4708255149427</realData>
        <realData T="13">0.4700000000000003,79.33871944689659</realData>
        <realData T="13">0.47100000000000036,79.20661337885048</realData>
        <realData T="13">0.4720000000000003,79.07450731080438</realData>
        <realData T="13">0.4730000000000003,78.94240124275827</realData>
        <realData T="13">0.4740000000000003,78.81029517471215</realData>
        <realData T="13">0.4750000000000003,78.67818910666603</realData>
        <realData T="13">0.47600000000000037,78.54608303861991</realData>
        <realData T="13">0.4770000000000003,78.4139769705738</realData>
        <realData T="13">0.47800000000000037,78.28187090252769</realData>
        <realData T="13">0.4790000000000003,78.14976483448156</realData>
        <realData T="13">0.4800000000000003,78.01765876643545</realData>
        <realData T="13">0.4810000000000003,77.88555269838935</realData>
        <realData T="13">0.4820000000000003,77.75344663034323</realData>
        <realData T="13">0.4830000000000003,77.6213405622971</realData>
        <realData T="13">0.4840000000000003,77.48923449425101</realData>
        <realData T="13">0.4850000000000004,77.35712842620488</realData>
        <realData T="13">0.4860000000000003,77.22502235815877</realData>
        <realData T="13">0.4870000000000003,77.09291629011264</realData>
        <realData T="13">0.4880000000000003,76.96081022206654</realData>
        <realData T="13">0.48900000000000027,76.82870415402041</realData>
        <realData T="13">0.4900000000000003,76.6965980859743</realData>
        <realData T="13">0.4910000000000003,76.56449201792819</realData>
        <realData T="13">0.4920000000000004,76.43238594988206</realData>
        <realData T="13">0.4930000000000004,76.30027988183595</realData>
        <realData T="13">0.49400000000000027,76.16817381378983</realData>
        <realData T="13">0.49500000000000033,76.03606774574371</realData>
        <realData T="13">0.49600000000000033,75.9039616776976</realData>
        <realData T="13">0.4970000000000004,75.77185560965148</realData>
        <realData T="13">0.4980000000000004,75.63974954160535</realData>
        <realData T="13">0.49900000000000033,75.50764347355926</realData>
        <realData T="13">0.5000000000000003,75.37553740551314</realData>
        <realData T="13">0.5010000000000003,75.24343133746702</realData>
        <realData T="13">0.5020000000000003,75.1113252694209</realData>
        <realData T="13">0.5030000000000003,74.9792192013748</realData>
        <realData T="13">0.5040000000000003,74.84711313332868</realData>
        <realData T="13">0.5050000000000003,74.71500706528256</realData>
        <realData T="13">0.5060000000000003,74.58290099723644</realData>
        <realData T="13">0.5070000000000005,74.45079492919031</realData>
        <realData T="13">0.5080000000000003,74.31868886114421</realData>
        <realData T="13">0.5090000000000003,74.1865827930981</realData>
        <realData T="13">0.5100000000000003,74.05447672505197</realData>
        <realData T="13">0.5110000000000003,73.92237065700584</realData>
        <realData T="13">0.5120000000000003,73.79026458895974</realData>
        <realData T="13">0.5130000000000003,73.65815852091362</realData>
        <realData T="13">0.5140000000000003,73.5260524528675</realData>
        <realData T="13">0.5150000000000003,73.39394638482138</realData>
        <realData T="13">0.5160000000000003,73.26184031677526</realData>
        <realData T="13">0.5170000000000003,73.12973424872916</realData>
        <realData T="13">0.5180000000000003,72.99762818068305</realData>
        <realData T="13">0.5190000000000003,72.86552211263691</realData>
        <realData T="13">0.5200000000000004,72.73341604459081</realData>
        <realData T="13">0.5210000000000005,72.6013099765447</realData>
        <realData T="13">0.5220000000000004,72.46920390849859</realData>
        <realData T="13">0.5230000000000004,72.33709784045247</realData>
        <realData T="13">0.5240000000000004,72.20499177240636</realData>
        <realData T="13">0.5250000000000004,72.07288570436023</realData>
        <realData T="13">0.5260000000000004,71.94077963631413</realData>
        <realData T="13">0.5270000000000004,71.80867356826802</realData>
        <realData T="13">0.5280000000000004,71.67656750022189</realData>
        <realData T="13">0.5290000000000004,71.54446143217577</realData>
        <realData T="13">0.5300000000000004,71.41235536412965</realData>
        <realData T="13">0.5310000000000004,71.28024929608354</realData>
        <realData T="13">0.5320000000000004,71.14814322803743</realData>
        <realData T="13">0.5330000000000004,71.01603715999131</realData>
        <realData T="13">0.5340000000000004,70.88393109194519</realData>
        <realData T="13">0.5350000000000005,70.75182502389906</realData>
        <realData T="13">0.5360000000000004,70.61971895585297</realData>
        <realData T="13">0.5370000000000004,70.48761288780685</realData>
        <realData T="13">0.5380000000000004,70.35550681976072</realData>
        <realData T="13">0.5390000000000004,70.22340075171462</realData>
        <realData T="13">0.5400000000000004,70.09129468366851</realData>
        <realData T="13">0.5410000000000004,69.9591886156224</realData>
        <realData T="13">0.5420000000000004,69.82708254757627</realData>
        <realData T="13">0.5430000000000004,69.69497647953015</realData>
        <realData T="13">0.5440000000000005,69.56287041148403</realData>
        <realData T="13">0.5450000000000004,69.43076434343793</realData>
        <realData T="13">0.5460000000000004,69.2986582753918</realData>
        <realData T="13">0.5470000000000004,69.16655220734569</realData>
        <realData T="13">0.5480000000000004,69.03444613929958</realData>
        <realData T="13">0.5490000000000004,68.90234007125346</realData>
        <realData T="13">0.5500000000000004,68.77023400320735</realData>
        <realData T="13">0.5510000000000004,68.63812793516124</realData>
        <realData T="13">0.5520000000000004,68.50602186711511</realData>
        <realData T="13">0.5530000000000004,68.37391579906898</realData>
        <realData T="13">0.5540000000000004,68.24180973102288</realData>
        <realData T="13">0.5550000000000004,68.10970366297676</realData>
        <realData T="13">0.5560000000000004,67.97759759493064</realData>
        <realData T="13">0.5570000000000004,67.84549152688452</realData>
        <realData T="13">0.5580000000000005,67.71338545883839</realData>
        <realData T="13">0.5590000000000004,67.5812793907923</realData>
        <realData T="13">0.5600000000000004,67.44917332274618</realData>
        <realData T="13">0.5610000000000004,67.31706725470005</realData>
        <realData T="13">0.5620000000000004,67.18496118665395</realData>
        <realData T="13">0.5630000000000004,67.05285511860784</realData>
        <realData T="13">0.5640000000000004,66.92074905056171</realData>
        <realData T="13">0.5650000000000004,66.78864298251558</realData>
        <realData T="13">0.5660000000000004,66.65653691446947</realData>
        <realData T="13">0.5670000000000004,66.52443084642334</realData>
        <realData T="13">0.5680000000000004,66.39232477837724</realData>
        <realData T="13">0.5690000000000004,66.26021871033112</realData>
        <realData T="13">0.5700000000000004,66.128112642285</realData>
        <realData T="13">0.5710000000000004,65.99600657423889</realData>
        <realData T="13">0.5720000000000005,65.86390050619276</realData>
        <realData T="13">0.5730000000000004,65.73179443814665</realData>
        <realData T="13">0.5740000000000004,65.59968837010054</realData>
        <realData T="13">0.5750000000000004,65.46758230205441</realData>
        <realData T="13">0.5760000000000004,65.33547623400828</realData>
        <realData T="13">0.5770000000000004,65.20337016596218</realData>
        <realData T="13">0.5780000000000004,65.07126409791606</realData>
        <realData T="13">0.5790000000000004,64.93915802986994</realData>
        <realData T="13">0.5800000000000004,64.80705196182382</realData>
        <realData T="13">0.5810000000000005,64.6749458937777</realData>
        <realData T="13">0.5820000000000004,64.5428398257316</realData>
        <realData T="13">0.5830000000000004,64.41073375768549</realData>
        <realData T="13">0.5840000000000004,64.27862768963935</realData>
        <realData T="13">0.5850000000000004,64.14652162159325</realData>
        <realData T="13">0.5860000000000005,64.01441555354712</realData>
        <realData T="13">0.5870000000000004,63.88230948550102</realData>
        <realData T="13">0.5880000000000004,63.75020341745489</realData>
        <realData T="13">0.5890000000000004,63.618097349408785</realData>
        <realData T="13">0.5900000000000004,63.485991281362644</realData>
        <realData T="13">0.5910000000000004,63.35388521331655</realData>
        <realData T="13">0.5920000000000004,63.221779145270425</realData>
        <realData T="13">0.5930000000000004,63.089673077224305</realData>
        <realData T="13">0.5940000000000004,62.95756700917818</realData>
        <realData T="13">0.5950000000000005,62.82546094113207</realData>
        <realData T="13">0.5960000000000004,62.69335487308596</realData>
        <realData T="13">0.5970000000000004,62.56124880503985</realData>
        <realData T="13">0.5980000000000004,62.42914273699373</realData>
        <realData T="13">0.5990000000000004,62.297036668947605</realData>
        <realData T="13">0.6000000000000004,62.1649306009015</realData>
        <realData T="13">0.6010000000000004,62.032824532855386</realData>
        <realData T="13">0.6020000000000004,61.900718464809266</realData>
        <realData T="13">0.6030000000000004,61.768612396763146</realData>
        <realData T="13">0.6040000000000004,61.63650632871703</realData>
        <realData T="13">0.6050000000000004,61.50440026067092</realData>
        <realData T="13">0.6060000000000004,61.372294192624814</realData>
        <realData T="13">0.6070000000000004,61.24018812457869</realData>
        <realData T="13">0.6080000000000004,61.108082056532574</realData>
        <realData T="13">0.6090000000000005,60.97597598848645</realData>
        <realData T="13">0.6100000000000004,60.84386992044035</realData>
        <realData T="13">0.6110000000000004,60.71176385239421</realData>
        <realData T="13">0.6120000000000004,60.57965778434811</realData>
        <realData T="13">0.6130000000000004,60.44755171630198</realData>
        <realData T="13">0.6140000000000004,60.315445648255874</realData>
        <realData T="13">0.6150000000000004,60.18333958020975</realData>
        <realData T="13">0.6160000000000004,60.05123351216364</realData>
        <realData T="13">0.6170000000000004,59.9191274441175</realData>
        <realData T="13">0.6180000000000005,59.787021376071394</realData>
        <realData T="13">0.6190000000000004,59.65491530802528</realData>
        <realData T="13">0.6200000000000004,59.522809239979175</realData>
        <realData T="13">0.6210000000000004,59.39070317193305</realData>
        <realData T="13">0.6220000000000004,59.25859710388693</realData>
        <realData T="13">0.6230000000000006,59.126491035840814</realData>
        <realData T="13">0.6240000000000004,58.99438496779471</realData>
        <realData T="13">0.6250000000000004,58.86227889974859</realData>
        <realData T="13">0.6260000000000004,58.73017283170246</realData>
        <realData T="13">0.6270000000000004,58.598066763656355</realData>
        <realData T="13">0.6280000000000004,58.46596069561024</realData>
        <realData T="13">0.6290000000000004,58.333854627564136</realData>
        <realData T="13">0.6300000000000004,58.20174855951801</realData>
        <realData T="13">0.6310000000000004,58.06964249147189</realData>
        <realData T="13">0.6320000000000006,57.93753642342576</realData>
        <realData T="13">0.6330000000000005,57.80543035537967</realData>
        <realData T="13">0.6340000000000005,57.67332428733353</realData>
        <realData T="13">0.6350000000000005,57.54121821928742</realData>
        <realData T="13">0.6360000000000005,57.409112151241295</realData>
        <realData T="13">0.6370000000000006,57.27700608319518</realData>
        <realData T="13">0.6380000000000005,57.14490001514908</realData>
        <realData T="13">0.6390000000000005,57.01279394710297</realData>
        <realData T="13">0.6400000000000005,56.880687879056836</realData>
        <realData T="13">0.6410000000000005,56.74858181101072</realData>
        <realData T="13">0.6420000000000005,56.61647574296462</realData>
        <realData T="13">0.6430000000000005,56.484369674918504</realData>
        <realData T="13">0.6440000000000005,56.35226360687238</realData>
        <realData T="13">0.6450000000000005,56.22015753882627</realData>
        <realData T="13">0.6460000000000006,56.088051470780144</realData>
        <realData T="13">0.6470000000000005,55.95594540273404</realData>
        <realData T="13">0.6480000000000005,55.823839334687925</realData>
        <realData T="13">0.6490000000000005,55.6917332666418</realData>
        <realData T="13">0.6500000000000005,55.55962719859568</realData>
        <realData T="13">0.6510000000000005,55.42752113054957</realData>
        <realData T="13">0.6520000000000005,55.29541506250346</realData>
        <realData T="13">0.6530000000000005,55.16330899445733</realData>
        <realData T="13">0.6540000000000005,55.031202926411225</realData>
        <realData T="13">0.6550000000000005,54.899096858365084</realData>
        <realData T="13">0.6560000000000005,54.76699079031899</realData>
        <realData T="13">0.6570000000000005,54.634884722272865</realData>
        <realData T="13">0.6580000000000005,54.502778654226745</realData>
        <realData T="13">0.6590000000000005,54.37067258618062</realData>
        <realData T="13">0.6600000000000006,54.23856651813451</realData>
        <realData T="13">0.6610000000000005,54.106460450088385</realData>
        <realData T="13">0.6620000000000005,53.97435438204228</realData>
        <realData T="13">0.6630000000000005,53.84224831399615</realData>
        <realData T="13">0.6640000000000005,53.71014224595004</realData>
        <realData T="13">0.6650000000000005,53.57803617790393</realData>
        <realData T="13">0.6660000000000005,53.44593010985783</realData>
        <realData T="13">0.6670000000000005,53.3138240418117</realData>
        <realData T="13">0.6680000000000005,53.18171797376558</realData>
        <realData T="13">0.6690000000000006,53.049611905719466</realData>
        <realData T="13">0.6700000000000005,52.917505837673346</realData>
        <realData T="13">0.6710000000000005,52.78539976962723</realData>
        <realData T="13">0.6720000000000005,52.65329370158111</realData>
        <realData T="13">0.6730000000000005,52.521187633534986</realData>
        <realData T="13">0.6740000000000006,52.38908156548887</realData>
        <realData T="13">0.6750000000000005,52.256975497442774</realData>
        <realData T="13">0.6760000000000005,52.12486942939665</realData>
        <realData T="13">0.6770000000000005,51.992763361350534</realData>
        <realData T="13">0.6780000000000005,51.86065729330441</realData>
        <realData T="13">0.6790000000000005,51.72855122525831</realData>
        <realData T="13">0.6800000000000005,51.59644515721219</realData>
        <realData T="13">0.6810000000000005,51.464339089166074</realData>
        <realData T="13">0.6820000000000005,51.33223302111994</realData>
        <realData T="13">0.6830000000000006,51.200126953073834</realData>
        <realData T="13">0.6840000000000005,51.06802088502773</realData>
        <realData T="13">0.6850000000000005,50.935914816981615</realData>
        <realData T="13">0.6860000000000005,50.80380874893549</realData>
        <realData T="13">0.6870000000000005,50.67170268088938</realData>
        <realData T="13">0.6880000000000006,50.53959661284324</realData>
        <realData T="13">0.6890000000000005,50.40749054479715</realData>
        <realData T="13">0.6900000000000005,50.27538447675102</realData>
        <realData T="13">0.6910000000000005,50.1432784087049</realData>
        <realData T="13">0.6920000000000005,50.01117234065879</realData>
        <realData T="13">0.6930000000000005,49.87906627261267</realData>
        <realData T="13">0.6940000000000005,49.746960204566555</realData>
        <realData T="13">0.6950000000000005,49.614854136520435</realData>
        <realData T="13">0.6960000000000005,49.48274806847431</realData>
        <realData T="13">0.6970000000000006,49.350642000428195</realData>
        <realData T="13">0.6980000000000005,49.218535932382096</realData>
        <realData T="13">0.6990000000000005,49.08642986433597</realData>
        <realData T="13">0.7000000000000005,48.954323796289856</realData>
        <realData T="13">0.7010000000000005,48.822217728243736</realData>
        <realData T="13">0.7020000000000005,48.69011166019763</realData>
        <realData T="13">0.7030000000000005,48.5580055921515</realData>
        <realData T="13">0.7040000000000005,48.4258995241054</realData>
        <realData T="13">0.7050000000000005,48.29379345605926</realData>
        <realData T="13">0.7060000000000006,48.161687388013156</realData>
        <realData T="13">0.7070000000000005,48.02958131996705</realData>
        <realData T="13">0.7080000000000005,47.89747525192093</realData>
        <realData T="13">0.7090000000000005,47.7653691838748</realData>
        <realData T="13">0.7100000000000005,47.6332631158287</realData>
        <realData T="13">0.7110000000000006,47.50115704778257</realData>
        <realData T="13">0.7120000000000005,47.369050979736464</realData>
        <realData T="13">0.7130000000000005,47.23694491169035</realData>
        <realData T="13">0.7140000000000005,47.104838843644224</realData>
        <realData T="13">0.7150000000000005,46.972732775598104</realData>
        <realData T="13">0.7160000000000005,46.840626707552</realData>
        <realData T="13">0.7170000000000005,46.708520639505885</realData>
        <realData T="13">0.7180000000000005,46.57641457145976</realData>
        <realData T="13">0.7190000000000005,46.44430850341364</realData>
        <realData T="13">0.7200000000000006,46.31220243536752</realData>
        <realData T="13">0.7210000000000005,46.18009636732141</realData>
        <realData T="13">0.7220000000000005,46.04799029927529</realData>
        <realData T="13">0.7230000000000005,45.91588423122918</realData>
        <realData T="13">0.7240000000000005,45.783778163183065</realData>
        <realData T="13">0.7250000000000006,45.651672095136945</realData>
        <realData T="13">0.7260000000000005,45.51956602709083</realData>
        <realData T="13">0.7270000000000005,45.38745995904472</realData>
        <realData T="13">0.7280000000000005,45.2553538909986</realData>
        <realData T="13">0.7290000000000005,45.12324782295248</realData>
        <realData T="13">0.7300000000000005,44.99114175490637</realData>
        <realData T="13">0.7310000000000005,44.85903568686025</realData>
        <realData T="13">0.7320000000000005,44.72692961881413</realData>
        <realData T="13">0.7330000000000005,44.59482355076801</realData>
        <realData T="13">0.7340000000000007,44.46271748272189</realData>
        <realData T="13">0.7350000000000005,44.330611414675786</realData>
        <realData T="13">0.7360000000000005,44.198505346629666</realData>
        <realData T="13">0.7370000000000005,44.066399278583546</realData>
        <realData T="13">0.7380000000000005,43.934293210537426</realData>
        <realData T="13">0.7390000000000005,43.80218714249132</realData>
        <realData T="13">0.7400000000000005,43.6700810744452</realData>
        <realData T="13">0.7410000000000005,43.53797500639909</realData>
        <realData T="13">0.7420000000000005,43.40586893835296</realData>
        <realData T="13">0.7430000000000005,43.27376287030684</realData>
        <realData T="13">0.7440000000000005,43.14165680226074</realData>
        <realData T="13">0.7450000000000006,43.00955073421462</realData>
        <realData T="13">0.7460000000000006,42.8774446661685</realData>
        <realData T="13">0.7470000000000006,42.74533859812239</realData>
        <realData T="13">0.7480000000000007,42.61323253007626</realData>
        <realData T="13">0.7490000000000006,42.481126462030154</realData>
        <realData T="13">0.7500000000000006,42.34902039398404</realData>
        <realData T="13">0.7510000000000006,42.21691432593792</realData>
        <realData T="13">0.7520000000000006,42.0848082578918</realData>
        <realData T="13">0.7530000000000006,41.952702189845695</realData>
        <realData T="13">0.7540000000000006,41.820596121799575</realData>
        <realData T="13">0.7550000000000006,41.688490053753455</realData>
        <realData T="13">0.7560000000000006,41.556383985707335</realData>
        <realData T="13">0.7570000000000007,41.424277917661215</realData>
        <realData T="13">0.7580000000000006,41.29217184961511</realData>
        <realData T="13">0.7590000000000006,41.160065781568996</realData>
        <realData T="13">0.7600000000000006,41.02795971352287</realData>
        <realData T="13">0.7610000000000006,40.89585364547675</realData>
        <realData T="13">0.7620000000000007,40.763747577430635</realData>
        <realData T="13">0.7630000000000006,40.63164150938453</realData>
        <realData T="13">0.7640000000000006,40.4995354413384</realData>
        <realData T="13">0.7650000000000006,40.36742937329229</realData>
        <realData T="13">0.7660000000000006,40.23532330524617</realData>
        <realData T="13">0.7670000000000006,40.10321723720006</realData>
        <realData T="13">0.7680000000000006,39.97111116915394</realData>
        <realData T="13">0.7690000000000006,39.83900510110783</realData>
        <realData T="13">0.7700000000000006,39.7068990330617</realData>
        <realData T="13">0.7710000000000007,39.57479296501559</realData>
        <realData T="13">0.7720000000000006,39.442686896969484</realData>
        <realData T="13">0.7730000000000006,39.310580828923364</realData>
        <realData T="13">0.7740000000000006,39.17847476087724</realData>
        <realData T="13">0.7750000000000006,39.04636869283112</realData>
        <realData T="13">0.7760000000000007,38.914262624785</realData>
        <realData T="13">0.7770000000000006,38.782156556738904</realData>
        <realData T="13">0.7780000000000006,38.65005048869278</realData>
        <realData T="13">0.7790000000000006,38.51794442064666</realData>
        <realData T="13">0.7800000000000006,38.385838352600544</realData>
        <realData T="13">0.7810000000000006,38.25373228455444</realData>
        <realData T="13">0.7820000000000006,38.12162621650831</realData>
        <realData T="13">0.7830000000000006,37.98952014846219</realData>
        <realData T="13">0.7840000000000006,37.85741408041608</realData>
        <realData T="13">0.7850000000000007,37.72530801236995</realData>
        <realData T="13">0.7860000000000006,37.59320194432385</realData>
        <realData T="13">0.7870000000000006,37.46109587627773</realData>
        <realData T="13">0.7880000000000006,37.32898980823161</realData>
        <realData T="13">0.7890000000000006,37.19688374018549</realData>
        <realData T="13">0.7900000000000006,37.064777672139385</realData>
        <realData T="13">0.7910000000000006,36.93267160409327</realData>
        <realData T="13">0.7920000000000006,36.80056553604715</realData>
        <realData T="13">0.7930000000000006,36.66845946800103</realData>
        <realData T="13">0.7940000000000007,36.53635339995491</realData>
        <realData T="13">0.7950000000000006,36.404247331908806</realData>
        <realData T="13">0.7960000000000006,36.272141263862686</realData>
        <realData T="13">0.7970000000000006,36.140035195816566</realData>
        <realData T="13">0.7980000000000006,36.007929127770446</realData>
        <realData T="13">0.7990000000000007,35.875823059724326</realData>
        <realData T="13">0.8000000000000006,35.74371699167822</realData>
        <realData T="13">0.8010000000000006,35.6116109236321</realData>
        <realData T="13">0.8020000000000006,35.479504855585986</realData>
        <realData T="13">0.8030000000000006,35.34739878753986</realData>
        <realData T="13">0.8040000000000006,35.21529271949375</realData>
        <realData T="13">0.8050000000000006,35.08318665144764</realData>
        <realData T="13">0.8060000000000006,34.95108058340152</realData>
        <realData T="13">0.8070000000000006,34.81897451535539</realData>
        <realData T="13">0.8080000000000007,34.68686844730928</realData>
        <realData T="13">0.8090000000000006,34.554762379263174</realData>
        <realData T="13">0.8100000000000006,34.422656311217054</realData>
        <realData T="13">0.8110000000000006,34.290550243170934</realData>
        <realData T="13">0.8120000000000006,34.15844417512482</realData>
        <realData T="13">0.8130000000000007,34.0263381070787</realData>
        <realData T="13">0.8140000000000006,33.894232039032595</realData>
        <realData T="13">0.8150000000000006,33.762125970986474</realData>
        <realData T="13">0.8160000000000006,33.630019902940354</realData>
        <realData T="13">0.8170000000000006,33.497913834894234</realData>
        <realData T="13">0.8180000000000006,33.36580776684813</realData>
        <realData T="13">0.8190000000000006,33.233701698802</realData>
        <realData T="13">0.8200000000000006,33.10159563075589</realData>
        <realData T="13">0.8210000000000006,32.96948956270977</realData>
        <realData T="13">0.8220000000000007,32.83738349466364</realData>
        <realData T="13">0.8230000000000006,32.705277426617535</realData>
        <realData T="13">0.8240000000000006,32.573171358571415</realData>
        <realData T="13">0.8250000000000006,32.441065290525295</realData>
        <realData T="13">0.8260000000000006,32.308959222479174</realData>
        <realData T="13">0.8270000000000007,32.176853154433054</realData>
        <realData T="13">0.8280000000000006,32.04474708638695</realData>
        <realData T="13">0.8290000000000006,31.91264101834083</realData>
        <realData T="13">0.8300000000000006,31.78053495029471</realData>
        <realData T="13">0.8310000000000007,31.64842888224859</realData>
        <realData T="13">0.8320000000000006,31.516322814202486</realData>
        <realData T="13">0.8330000000000006,31.384216746156373</realData>
        <realData T="13">0.8340000000000006,31.252110678110252</realData>
        <realData T="13">0.8350000000000006,31.12000461006413</realData>
        <realData T="13">0.8360000000000007,30.987898542018012</realData>
        <realData T="13">0.8370000000000006,30.855792473971906</realData>
        <realData T="13">0.8380000000000006,30.723686405925786</realData>
        <realData T="13">0.8390000000000006,30.59158033787967</realData>
        <realData T="13">0.8400000000000006,30.459474269833546</realData>
        <realData T="13">0.8410000000000006,30.32736820178744</realData>
        <realData T="13">0.8420000000000006,30.195262133741323</realData>
        <realData T="13">0.8430000000000006,30.063156065695203</realData>
        <realData T="13">0.8440000000000006,29.931049997649083</realData>
        <realData T="13">0.8450000000000008,29.798943929602967</realData>
        <realData T="13">0.8460000000000006,29.666837861556857</realData>
        <realData T="13">0.8470000000000006,29.534731793510737</realData>
        <realData T="13">0.8480000000000006,29.40262572546462</realData>
        <realData T="13">0.8490000000000006,29.2705196574185</realData>
        <realData T="13">0.8500000000000008,29.138413589372377</realData>
        <realData T="13">0.8510000000000006,29.006307521326278</realData>
        <realData T="13">0.8520000000000006,28.874201453280154</realData>
        <realData T="13">0.8530000000000006,28.742095385234034</realData>
        <realData T="13">0.8540000000000006,28.60998931718792</realData>
        <realData T="13">0.8550000000000006,28.47788324914181</realData>
        <realData T="13">0.8560000000000006,28.345777181095695</realData>
        <realData T="13">0.8570000000000007,28.21367111304958</realData>
        <realData T="13">0.8580000000000007,28.081565045003455</realData>
        <realData T="13">0.8590000000000008,27.949458976957334</realData>
        <realData T="13">0.8600000000000007,27.817352908911232</realData>
        <realData T="13">0.8610000000000007,27.685246840865112</realData>
        <realData T="13">0.8620000000000007,27.55314077281899</realData>
        <realData T="13">0.8630000000000007,27.421034704772868</realData>
        <realData T="13">0.8640000000000008,27.28892863672675</realData>
        <realData T="13">0.8650000000000007,27.156822568680646</realData>
        <realData T="13">0.8660000000000007,27.024716500634526</realData>
        <realData T="13">0.8670000000000007,26.89261043258841</realData>
        <realData T="13">0.8680000000000008,26.760504364542285</realData>
        <realData T="13">0.8690000000000007,26.62839829649618</realData>
        <realData T="13">0.8700000000000007,26.496292228450063</realData>
        <realData T="13">0.8710000000000007,26.364186160403943</realData>
        <realData T="13">0.8720000000000007,26.23208009235782</realData>
        <realData T="13">0.8730000000000008,26.099974024311702</realData>
        <realData T="13">0.8740000000000007,25.967867956265597</realData>
        <realData T="13">0.8750000000000007,25.835761888219476</realData>
        <realData T="13">0.8760000000000007,25.70365582017336</realData>
        <realData T="13">0.8770000000000007,25.571549752127243</realData>
        <realData T="13">0.8780000000000007,25.439443684081137</realData>
        <realData T="13">0.8790000000000007,25.30733761603502</realData>
        <realData T="13">0.8800000000000007,25.175231547988897</realData>
        <realData T="13">0.8810000000000007,25.043125479942777</realData>
        <realData T="13">0.8820000000000008,24.91101941189666</realData>
        <realData T="13">0.8830000000000007,24.778913343850554</realData>
        <realData T="13">0.8840000000000007,24.646807275804434</realData>
        <realData T="13">0.8850000000000007,24.514701207758318</realData>
        <realData T="13">0.8860000000000007,24.382595139712194</realData>
        <realData T="13">0.8870000000000008,24.250489071666074</realData>
        <realData T="13">0.8880000000000007,24.11838300361997</realData>
        <realData T="13">0.8890000000000007,23.98627693557385</realData>
        <realData T="13">0.8900000000000007,23.854170867527728</realData>
        <realData T="13">0.8910000000000007,23.72206479948161</realData>
        <realData T="13">0.8920000000000007,23.589958731435505</realData>
        <realData T="13">0.8930000000000007,23.457852663389385</realData>
        <realData T="13">0.8940000000000007,23.32574659534327</realData>
        <realData T="13">0.8950000000000007,23.19364052729715</realData>
        <realData T="13">0.8960000000000008,23.06153445925103</realData>
        <realData T="13">0.8970000000000007,22.929428391204926</realData>
        <realData T="13">0.8980000000000007,22.797322323158806</realData>
        <realData T="13">0.8990000000000007,22.665216255112682</realData>
        <realData T="13">0.9000000000000007,22.533110187066566</realData>
        <realData T="13">0.9010000000000008,22.401004119020445</realData>
        <realData T="13">0.9020000000000007,22.268898050974336</realData>
        <realData T="13">0.9030000000000007,22.136791982928216</realData>
        <realData T="13">0.9040000000000007,22.0046859148821</realData>
        <realData T="13">0.9050000000000007,21.87257984683598</realData>
        <realData T="13">0.9060000000000007,21.740473778789877</realData>
        <realData T="13">0.9070000000000007,21.608367710743757</realData>
        <realData T="13">0.9080000000000007,21.476261642697633</realData>
        <realData T="13">0.9090000000000007,21.344155574651516</realData>
        <realData T="13">0.9100000000000008,21.212049506605396</realData>
        <realData T="13">0.9110000000000007,21.07994343855929</realData>
        <realData T="13">0.9120000000000007,20.94783737051317</realData>
        <realData T="13">0.9130000000000007,20.815731302467054</realData>
        <realData T="13">0.9140000000000007,20.683625234420933</realData>
        <realData T="13">0.9150000000000008,20.551519166374813</realData>
        <realData T="13">0.9160000000000007,20.41941309832871</realData>
        <realData T="13">0.9170000000000007,20.287307030282587</realData>
        <realData T="13">0.9180000000000007,20.15520096223647</realData>
        <realData T="13">0.9190000000000008,20.02309489419035</realData>
        <realData T="13">0.9200000000000007,19.890988826144245</realData>
        <realData T="13">0.9210000000000007,19.758882758098128</realData>
        <realData T="13">0.9220000000000007,19.626776690052008</realData>
        <realData T="13">0.9230000000000007,19.494670622005888</realData>
        <realData T="13">0.9240000000000008,19.362564553959764</realData>
        <realData T="13">0.9250000000000007,19.230458485913662</realData>
        <realData T="13">0.9260000000000007,19.09835241786754</realData>
        <realData T="13">0.9270000000000007,18.966246349821425</realData>
        <realData T="13">0.9280000000000007,18.834140281775305</realData>
        <realData T="13">0.9290000000000007,18.7020342137292</realData>
        <realData T="13">0.9300000000000007,18.56992814568308</realData>
        <realData T="13">0.9310000000000007,18.43782207763696</realData>
        <realData T="13">0.9320000000000007,18.30571600959084</realData>
        <realData T="13">0.9330000000000008,18.17360994154472</realData>
        <realData T="13">0.9340000000000007,18.041503873498616</realData>
        <realData T="13">0.9350000000000007,17.909397805452496</realData>
        <realData T="13">0.9360000000000007,17.777291737406376</realData>
        <realData T="13">0.9370000000000007,17.645185669360256</realData>
        <realData T="13">0.9380000000000008,17.51307960131414</realData>
        <realData T="13">0.9390000000000007,17.380973533268033</realData>
        <realData T="13">0.9400000000000007,17.248867465221917</realData>
        <realData T="13">0.9410000000000007,17.116761397175793</realData>
        <realData T="13">0.9420000000000007,16.984655329129673</realData>
        <realData T="13">0.9430000000000007,16.852549261083567</realData>
        <realData T="13">0.9440000000000007,16.720443193037447</realData>
        <realData T="13">0.9450000000000007,16.588337124991327</realData>
        <realData T="13">0.9460000000000007,16.456231056945207</realData>
        <realData T="13">0.9470000000000008,16.32412498889909</realData>
        <realData T="13">0.9480000000000007,16.19201892085298</realData>
        <realData T="13">0.9490000000000007,16.05991285280686</realData>
        <realData T="13">0.9500000000000007,15.927806784760742</realData>
        <realData T="13">0.9510000000000007,15.795700716714624</realData>
        <realData T="13">0.9520000000000008,15.663594648668502</realData>
        <realData T="13">0.9530000000000007,15.531488580622398</realData>
        <realData T="13">0.9540000000000007,15.39938251257628</realData>
        <realData T="13">0.9550000000000007,15.267276444530157</realData>
        <realData T="13">0.9560000000000008,15.135170376484039</realData>
        <realData T="13">0.9570000000000007,15.003064308437931</realData>
        <realData T="13">0.9580000000000007,14.870958240391813</realData>
        <realData T="13">0.9590000000000007,14.738852172345696</realData>
        <realData T="13">0.9600000000000007,14.606746104299575</realData>
        <realData T="13">0.9610000000000009,14.474640036253456</realData>
        <realData T="13">0.9620000000000007,14.342533968207352</realData>
        <realData T="13">0.9630000000000007,14.210427900161234</realData>
        <realData T="13">0.9640000000000007,14.078321832115114</realData>
        <realData T="13">0.9650000000000007,13.946215764068993</realData>
        <realData T="13">0.9660000000000009,13.814109696022873</realData>
        <realData T="13">0.9670000000000007,13.68200362797677</realData>
        <realData T="13">0.9680000000000007,13.54989755993065</realData>
        <realData T="13">0.9690000000000007,13.417791491884529</realData>
        <realData T="13">0.9700000000000009,13.285685423838412</realData>
        <realData T="13">0.9710000000000008,13.153579355792306</realData>
        <realData T="13">0.9720000000000008,13.021473287746188</realData>
        <realData T="13">0.9730000000000008,12.889367219700068</realData>
        <realData T="13">0.9740000000000008,12.75726115165395</realData>
        <realData T="13">0.9750000000000009,12.625155083607828</realData>
        <realData T="13">0.9760000000000008,12.493049015561724</realData>
        <realData T="13">0.9770000000000009,12.360942947515587</realData>
        <realData T="13">0.9780000000000008,12.228836879469483</realData>
        <realData T="13">0.9790000000000008,12.096730811423381</realData>
        <realData T="13">0.9800000000000009,11.964624743377248</realData>
        <realData T="13">0.9810000000000008,11.832518675331142</realData>
        <realData T="13">0.9820000000000009,11.70041260728501</realData>
        <realData T="13">0.9830000000000008,11.568306539238906</realData>
        <realData T="13">0.9840000000000008,11.4362004711928</realData>
        <realData T="13">0.9850000000000009,11.304094403146665</realData>
        <realData T="13">0.9860000000000008,11.171988335100561</realData>
        <realData T="13">0.9870000000000007,11.039882267054455</realData>
        <realData T="13">0.9880000000000008,10.907776199008321</realData>
        <realData T="13">0.9890000000000008,10.775670130962215</realData>
        <realData T="13">0.9900000000000009,10.64356406291608</realData>
        <realData T="13">0.9910000000000008,10.511457994869975</realData>
        <realData T="13">0.9920000000000007,10.37935192682387</realData>
        <realData T="13">0.9930000000000008,10.247245858777735</realData>
        <realData T="13">0.9940000000000008,10.115139790731629</realData>
        <realData T="13">0.9950000000000009,9.983033722685496</realData>
        <realData T="13">0.9960000000000008,9.85092765463939</realData>
        <realData T="13">0.9970000000000007,9.718821586593284</realData>
        <realData T="13">0.9980000000000009,9.58671551854715</realData>
        <realData T="13">0.9990000000000008,9.454609450501046</realData>
        <realData T="13">1.0,9.322503382455027</realData>
        <realData T="13">1.001,9.173420868387034</realData>
        <realData T="13">1.0019999999999998,9.02568514510481</realData>
        <realData T="13">1.0029999999999997,8.879295198120357</realData>
        <realData T="13">1.0039999999999998,8.734249990470026</realData>
        <realData T="13">1.0049999999999994,8.590548462087463</realData>
        <realData T="13">1.0059999999999993,8.448189529155949</realData>
        <realData T="13">1.0069999999999992,8.307172083439784</realData>
        <realData T="13">1.0079999999999991,8.167494991593419</realData>
        <realData T="13">1.008999999999999,8.029157094447921</realData>
        <realData T="13">1.009999999999999,7.892157206273822</realData>
        <realData T="13">1.0109999999999988,7.756494114019493</realData>
        <realData T="13">1.011999999999999,7.622166576524179</realData>
        <realData T="13">1.0129999999999986,7.489173323704792</realData>
        <realData T="13">1.0139999999999985,7.357513055715349</realData>
        <realData T="13">1.0149999999999983,7.227184442078491</realData>
        <realData T="13">1.0159999999999982,7.098186120787502</realData>
        <realData T="13">1.0169999999999981,6.970516697378179</realData>
        <realData T="13">1.017999999999998,6.844174743969324</realData>
        <realData T="13">1.018999999999998,6.719158798270717</realData>
        <realData T="13">1.0199999999999978,6.595467362557416</realData>
        <realData T="13">1.0209999999999977,6.473098902609209</realData>
        <realData T="13">1.0219999999999976,6.352051846613808</realData>
        <realData T="13">1.0229999999999975,6.232324584032861</realData>
        <realData T="13">1.0239999999999974,6.113915464428958</realData>
        <realData T="13">1.0249999999999972,5.996822796252625</realData>
        <realData T="13">1.0259999999999971,5.881044845587746</realData>
        <realData T="13">1.026999999999997,5.7665798348539505</realData>
        <realData T="13">1.027999999999997,5.653425941464497</realData>
        <realData T="13">1.028999999999997,5.541581296438056</realData>
        <realData T="13">1.0299999999999967,5.431043982962867</realData>
        <realData T="13">1.0309999999999966,5.321812034911449</realData>
        <realData T="13">1.0319999999999965,5.213883435304563</realData>
        <realData T="13">1.0329999999999964,5.107256114722227</realData>
        <realData T="13">1.0339999999999963,5.00192794966035</realData>
        <realData T="13">1.0349999999999961,4.89789676083107</realData>
        <realData T="13">1.035999999999996,4.795160311404954</realData>
        <realData T="13">1.0369999999999961,4.693716305193172</realData>
        <realData T="13">1.0379999999999958,4.593562384767789</realData>
        <realData T="13">1.0389999999999957,4.494696129518051</realData>
        <realData T="13">1.0399999999999956,4.397115053641058</realData>
        <realData T="13">1.0409999999999955,4.300816604064379</realData>
        <realData T="13">1.0419999999999954,4.205798158298921</realData>
        <realData T="13">1.0429999999999953,4.112057022219905</realData>
        <realData T="13">1.0439999999999952,4.019590427773938</realData>
        <realData T="13">1.044999999999995,3.9283955306101586</realData>
        <realData T="13">1.045999999999995,3.8384694076334624</realData>
        <realData T="13">1.0469999999999948,3.749809054477683</realData>
        <realData T="13">1.0479999999999947,3.662411382897089</realData>
        <realData T="13">1.0489999999999946,3.5762732180738546</realData>
        <realData T="13">1.0499999999999945,3.491391295839975</realData>
        <realData T="13">1.0509999999999944,3.407762259811703</realData>
        <realData T="13">1.0519999999999943,3.3253826584348434</realData>
        <realData T="13">1.0529999999999942,3.244248941939333</realData>
        <realData T="13">1.0539999999999943,3.1643574592016486</realData>
        <realData T="13">1.054999999999994,3.0857044545137846</realData>
        <realData T="13">1.0559999999999938,3.008286064257584</realData>
        <realData T="13">1.0569999999999937,2.932098313483787</realData>
        <realData T="13">1.0579999999999936,2.857137112394806</realData>
        <realData T="13">1.0589999999999935,2.7833982527311223</realData>
        <realData T="13">1.0599999999999934,2.710877404061123</realData>
        <realData T="13">1.0609999999999933,2.6395701099747306</realData>
        <realData T="13">1.0619999999999934,2.5694717841814976</realData>
        <realData T="13">1.062999999999993,2.5005777065143637</realData>
        <realData T="13">1.063999999999993,2.4328830188406245</realData>
        <realData T="13">1.0649999999999928,2.3663827208825623</realData>
        <realData T="13">1.0659999999999927,2.3010716659502735</realData>
        <realData T="13">1.0669999999999926,2.236944556590439</realData>
        <realData T="13">1.0679999999999925,2.173995940155212</realData>
        <realData T="13">1.0689999999999924,2.112220204296349</realData>
        <realData T="13">1.0699999999999923,2.0516115723905624</realData>
        <realData T="13">1.0709999999999922,1.9921640989031053</realData>
        <realData T="13">1.071999999999992,1.9338716646975471</realData>
        <realData T="13">1.072999999999992,1.8767279723011399</realData>
        <realData T="13">1.0739999999999919,1.820726541135953</realData>
        <realData T="13">1.0749999999999917,1.7658607027277677</realData>
        <realData T="13">1.0759999999999916,1.712123595905849</realData>
        <realData T="13">1.0769999999999915,1.6595081620083625</realData>
        <realData T="13">1.0779999999999914,1.6080071401097873</realData>
        <realData T="13">1.0789999999999915,1.5576130622884028</realData>
        <realData T="13">1.0799999999999912,1.5083182489537341</realData>
        <realData T="13">1.080999999999991,1.4601148042556538</realData>
        <realData T="13">1.081999999999991,1.4129946115990264</realData>
        <realData T="13">1.0829999999999909,1.3669493292894415</realData>
        <realData T="13">1.0839999999999907,1.3219703863380383</realData>
        <realData T="13">1.0849999999999906,1.2780489784553337</realData>
        <realData T="13">1.0859999999999905,1.2351760642661904</realData>
        <realData T="13">1.0869999999999906,1.1933423617802141</realData>
        <realData T="13">1.0879999999999903,1.1525383451540008</realData>
        <realData T="13">1.0889999999999902,1.1127542417836918</realData>
        <realData T="13">1.08999999999999,1.0739800297684765</realData>
        <realData T="13">1.09099999999999,1.0362054357872654</realData>
        <realData T="13">1.0919999999999899,0.999419933432797</realData>
        <realData T="13">1.0929999999999898,0.9636127420487942</realData>
        <realData T="13">1.0939999999999896,0.9287728261171344</realData>
        <realData T="13">1.0949999999999895,0.8948888952429891</realData>
        <realData T="13">1.0959999999999894,0.8619494047865427</realData>
        <realData T="13">1.0969999999999893,0.829942557190115</realData>
        <realData T="13">1.0979999999999892,0.79885630404945</realData>
        <realData T="13">1.098999999999989,0.7686783489769945</realData>
        <realData T="13">1.099999999999989,0.7393961513039757</realData>
        <realData T="13">1.1009999999999889,0.7109969306660734</realData>
        <realData T="13">1.1019999999999888,0.6834676725150265</realData>
        <realData T="13">1.1029999999999887,0.6567951345953024</realData>
        <realData T="13">1.1039999999999888,0.6309658544210538</realData>
        <realData T="13">1.1049999999999884,0.6059661577839479</realData>
        <realData T="13">1.1059999999999883,0.5817821683170323</realData>
        <realData T="13">1.1069999999999882,0.5583998181338101</realData>
        <realData T="13">1.107999999999988,0.5358048595546814</realData>
        <realData T="13">1.108999999999988,0.5139828779256213</realData>
        <realData T="13">1.1099999999999879,0.4929193055257551</realData>
        <realData T="13">1.1109999999999878,0.47259943655190445</realData>
        <realData T="13">1.1119999999999879,0.4530084431591211</realData>
        <realData T="13">1.1129999999999876,0.43413139252684313</realData>
        <realData T="13">1.1139999999999874,0.4159532649107125</realData>
        <realData T="13">1.1149999999999873,0.3984589726305619</realData>
        <realData T="13">1.1159999999999872,0.38163337993542645</realData>
        <realData T="13">1.1169999999999871,0.36546132367735745</realData>
        <realData T="13">1.117999999999987,0.34992763471694127</realData>
        <realData T="13">1.118999999999987,0.33501715997530596</realData>
        <realData T="13">1.1199999999999868,0.32071478504001755</realData>
        <realData T="13">1.1209999999999867,0.307005457225853</realData>
        <realData T="13">1.1219999999999866,0.29387420898608674</realData>
        <realData T="13">1.1229999999999865,0.2813061815658797</realData>
        <realData T="13">1.1239999999999863,0.2692866487864688</realData>
        <realData T="13">1.1249999999999862,0.25780104084757194</realData>
        <realData T="13">1.1259999999999861,0.24683496803541477</realData>
        <realData T="13">1.126999999999986,0.23637424422532488</realData>
        <realData T="13">1.127999999999986,0.2264049100707906</realData>
        <realData T="13">1.128999999999986,0.21691325577523105</realData>
        <realData T="13">1.1299999999999857,0.2078858433483742</realData>
        <realData T="13">1.1309999999999856,0.19930952825597573</realData>
        <realData T="13">1.1319999999999855,0.19117148037954945</realData>
        <realData T="13">1.1329999999999854,0.18345920421150425</realData>
        <realData T="13">1.1339999999999852,0.17616055822065574</realData>
        <realData T="13">1.1349999999999851,0.1692637733330661</realData>
        <realData T="13">1.135999999999985,0.16275747048352818</realData>
        <realData T="13">1.1369999999999851,0.15663067720347723</realData>
        <realData T="13">1.1379999999999848,0.1508728432215121</realData>
        <realData T="13">1.1389999999999847,0.145473855062829</realData>
        <realData T="13">1.1399999999999846,0.14042404964358973</realData>
        <realData T="13">1.1409999999999845,0.13571422686529427</realData>
        <realData T="13">1.1419999999999844,0.13133536343946423</realData>
        <realData T="13">1.1429999999999843,0.127275634365865</realData>
        <realData T="13">1.1439999999999841,0.12351882249992982</realData>
        <realData T="13">1.144999999999984,0.12004608585956138</realData>
        <realData T="13">1.145999999999984,0.11683745674422569</realData>
        <realData T="13">1.1469999999999838,0.11387285386456486</realData>
        <realData T="13">1.1479999999999837,0.1111327379922814</realData>
        <realData T="13">1.1489999999999836,0.1085985132292996</realData>
        <realData T="13">1.1499999999999835,0.10625275093875829</realData>
        <realData T="13">1.1509999999999834,0.10407929294992056</realData>
        <realData T="13">1.1519999999999833,0.10206327477702178</realData>
        <realData T="13">1.1529999999999831,0.1001910976561448</realData>
        <realData T="13">1.1539999999999833,0.09845036943513136</realData>
        <realData T="13">1.154999999999983,0.09682982802187515</realData>
        <realData T="13">1.1559999999999828,0.09531925659195355</realData>
        <realData T="13">1.1569999999999827,0.09390939659022919</realData>
        <realData T="13">1.1579999999999826,0.09259186236082562</realData>
        <realData T="13">1.1589999999999825,0.09135905972909646</realData>
        <realData T="13">1.1599999999999824,0.09020410983561968</realData>
        <realData T="13">1.1609999999999823,0.08912077884006227</realData>
        <realData T="13">1.1619999999999824,0.0881034136678306</realData>
        <realData T="13">1.162999999999982,0.08714688369096255</realData>
        <realData T="13">1.163999999999982,0.0862465280648012</realData>
        <realData T="13">1.1649999999999818,0.08539810834727847</realData>
        <realData T="13">1.1659999999999817,0.08459776598284134</realData>
        <realData T="13">1.1669999999999816,0.08384198422072257</realData>
        <realData T="13">1.1679999999999815,0.0831275540453759</realData>
        <realData T="13">1.1689999999999814,0.08245154371732086</realData>
        <realData T="13">1.1699999999999813,0.08181127154988074</realData>
        <realData T="13">1.1709999999999812,0.08120428157771885</realData>
        <realData T="13">1.171999999999981,0.08062832180432085</realData>
        <realData T="13">1.172999999999981,0.08008132474616342</realData>
        <realData T="13">1.1739999999999808,0.0795613900203496</realData>
        <realData T="13">1.1749999999999807,0.07906676874951278</realData>
        <realData T="13">1.1759999999999806,0.07859584958255054</realData>
        <realData T="13">1.1769999999999805,0.07814714615221144</realData>
        <realData T="13">1.1779999999999804,0.07771928581076597</realData>
        <realData T="13">1.1789999999999805,0.0773109995030748</realData>
        <realData T="13">1.1799999999999802,0.07692111265247027</realData>
        <realData T="13">1.18099999999998,0.07654853694916404</realData>
        <realData T="13">1.18199999999998,0.07619226294355672</realData>
        <realData T="13">1.1829999999999798,0.07585135335801639</realData>
        <realData T="13">1.1839999999999797,0.07552493704058037</realData>
        <realData T="13">1.1849999999999796,0.0752122034927525</realData>
        <realData T="13">1.1859999999999795,0.07491239791126063</realData>
        <realData T="13">1.1869999999999796,0.07462481669041862</realData>
        <realData T="13">1.1879999999999793,0.07434880333771687</realData>
        <realData T="13">1.1889999999999792,0.07408374476053815</realData>
        <realData T="13">1.189999999999979,0.07382906788654943</realData>
        <realData T="13">1.190999999999979,0.07358423658442466</realData>
        <realData T="13">1.1919999999999789,0.07334874885518415</realData>
        <realData T="13">1.1929999999999787,0.07312213426764033</realData>
        <realData T="13">1.1939999999999786,0.07290395161427717</realData>
        <realData T="13">1.1949999999999785,0.07269378676640048</realData>
        <realData T="13">1.1959999999999784,0.07249125070962259</realData>
        <realData T="13">1.1969999999999783,0.07229597774271616</realData>
        <realData T="13">1.1979999999999782,0.07210762382462545</realData>
        <realData T="13">1.198999999999978,0.07192586505597802</realData>
        <realData T="13">1.199999999999978,0.07175039628282522</realData>
        <realData T="13">1.2009999999999779,0.0715809298115719</realData>
        <realData T="13">1.2019999999999778,0.07141719422515391</realData>
        <realData T="13">1.2029999999999776,0.0712589332915023</realData>
        <realData T="13">1.2039999999999778,0.07110590495620746</realData>
        <realData T="13">1.2049999999999774,0.07095788041207948</realData>
        <realData T="13">1.2059999999999773,0.07081464323899979</realData>
        <realData T="13">1.2069999999999772,0.07067598860808758</realData>
        <realData T="13">1.207999999999977,0.07054172254476468</realData>
        <realData T="13">1.208999999999977,0.07041166124580918</realData>
        <realData T="13">1.2099999999999769,0.07028563044593926</realData>
        <realData T="13">1.2109999999999768,0.07016346482987836</realData>
        <realData T="13">1.2119999999999769,0.07004500748621752</realData>
        <realData T="13">1.2129999999999765,0.06993010939972372</realData>
        <realData T="13">1.2139999999999764,0.06981862897903866</realData>
        <realData T="13">1.2149999999999763,0.06971043161698419</realData>
        <realData T="13">1.2159999999999762,0.0696053892809315</realData>
        <realData T="13">1.216999999999976,0.06950338013091267</realData>
        <realData T="13">1.217999999999976,0.06940428816335177</realData>
        <realData T="13">1.2189999999999759,0.06930800287847315</realData>
        <realData T="13">1.2199999999999758,0.06921441896960816</realData>
        <realData T="13">1.2209999999999759,0.06912343603277</realData>
        <realData T="13">1.2219999999999756,0.06903495829500195</realData>
        <realData T="13">1.2229999999999754,0.06894889436012547</realData>
        <realData T="13">1.2239999999999753,0.0688651569706282</realData>
        <realData T="13">1.2249999999999752,0.06878366278453182</realData>
        <realData T="13">1.225999999999975,0.06870433216617336</realData>
        <realData T="13">1.226999999999975,0.06862708898991819</realData>
        <realData T="13">1.227999999999975,0.06855186045589903</realData>
        <realData T="13">1.228999999999975,0.06847857691694755</realData>
        <realData T="13">1.2299999999999747,0.06840717171594764</realData>
        <realData T="13">1.2309999999999746,0.0683375810329002</realData>
        <realData T="13">1.2319999999999744,0.0682697437410422</realData>
        <realData T="13">1.2329999999999743,0.0682036012714125</realData>
        <realData T="13">1.2339999999999742,0.068139097485303</realData>
        <realData T="13">1.2349999999999741,0.06807617855407401</realData>
        <realData T="13">1.235999999999974,0.0680147928458528</realData>
        <realData T="13">1.2369999999999741,0.06795489081866757</realData>
        <realData T="13">1.2379999999999738,0.06789642491960296</realData>
        <realData T="13">1.2389999999999737,0.0678393494895922</realData>
        <realData T="13">1.2399999999999736,0.06778362067348852</realData>
        <realData T="13">1.2409999999999735,0.06772919633508402</realData>
        <realData T="13">1.2419999999999733,0.06767603597676698</realData>
        <realData T="13">1.2429999999999732,0.06762410066353057</realData>
        <realData T="13">1.2439999999999731,0.06757335295106573</realData>
        <realData T="13">1.244999999999973,0.06752375681768877</realData>
        <realData T="13">1.2459999999999731,0.06747527759987197</realData>
        <realData T="13">1.2469999999999728,0.06742788193116066</realData>
        <realData T="13">1.2479999999999727,0.06738153768427482</realData>
        <realData T="13">1.2489999999999726,0.06733621391620687</realData>
        <realData T="13">1.2499999999999725,0.06729188081613953</realData>
        <realData T="13">1.2509999999999724,0.06724850965601945</realData>
        <realData T="13">1.2519999999999722,0.06720607274363266</realData>
        <realData T="13">1.2529999999999721,0.06716454337803834</realData>
        <realData T="13">1.2539999999999722,0.06712389580722611</realData>
        <realData T="13">1.254999999999972,0.06708410518787072</realData>
        <realData T="13">1.2559999999999718,0.06704514754706672</realData>
        <realData T="13">1.2569999999999717,0.06700699974593188</realData>
        <realData T="13">1.2579999999999716,0.06696963944497596</realData>
        <realData T="13">1.2589999999999715,0.06693304507113762</realData>
        <realData T="13">1.2599999999999714,0.06689719578639805</realData>
        <realData T="13">1.2609999999999713,0.06686207145788585</realData>
        <realData T="13">1.2619999999999714,0.06682765262939233</realData>
        <realData T="13">1.262999999999971,0.06679392049422206</realData>
        <realData T="13">1.263999999999971,0.06676085686930709</realData>
        <realData T="13">1.2649999999999708,0.06672844417051851</realData>
        <realData T="13">1.2659999999999707,0.06669666538911191</realData>
        <realData T="13">1.2669999999999706,0.066665504069248</realData>
        <realData T="13">1.2679999999999705,0.06663494428653219</realData>
        <realData T="13">1.2689999999999704,0.0666049706275211</realData>
        <realData T="13">1.2699999999999703,0.06657556817014611</realData>
        <realData T="13">1.2709999999999704,0.06654672246500748</realData>
        <realData T="13">1.27199999999997,0.06651841951749504</realData>
        <realData T="13">1.27299999999997,0.06649064577069375</realData>
        <realData T="13">1.2739999999999698,0.06646338808903533</realData>
        <realData T="13">1.2749999999999697,0.06643663374265858</realData>
        <realData T="13">1.2759999999999696,0.06641037039244356</realData>
        <realData T="13">1.2769999999999695,0.0663845860756868</realData>
        <realData T="13">1.2779999999999694,0.06635926919238609</realData>
        <realData T="13">1.2789999999999695,0.06633440849210549</realData>
        <realData T="13">1.2799999999999692,0.0663099930613926</realData>
        <realData T="13">1.280999999999969,0.0662860123117217</realData>
        <realData T="13">1.281999999999969,0.06626245596793776</realData>
        <realData T="13">1.2829999999999688,0.06623931405717763</realData>
        <realData T="13">1.2839999999999687,0.06621657689824627</realData>
        <realData T="13">1.2849999999999686,0.06619423509142605</realData>
        <realData T="13">1.2859999999999685,0.06617227950870005</realData>
        <realData T="13">1.2869999999999686,0.0661507012843694</realData>
        <realData T="13">1.2879999999999683,0.06612949180604692</realData>
        <realData T="13">1.2889999999999682,0.06610864270601001</realData>
        <realData T="13">1.289999999999968,0.06608814585289619</realData>
        <realData T="13">1.290999999999968,0.06606799334372616</realData>
        <realData T="13">1.2919999999999678,0.06604817749623956</realData>
        <realData T="13">1.2929999999999677,0.06602869084152913</realData>
        <realData T="13">1.2939999999999676,0.06600952611696087</realData>
        <realData T="13">1.2949999999999675,0.06599067625936678</realData>
        <realData T="13">1.2959999999999676,0.06597213439849856</realData>
        <realData T="13">1.2969999999999673,0.06595389385073099</realData>
        <realData T="13">1.2979999999999672,0.06593594811300396</realData>
        <realData T="13">1.298999999999967,0.06591829085699298</realData>
        <realData T="13">1.299999999999967,0.06590091592349821</realData>
        <realData T="13">1.3009999999999668,0.06588381731704303</realData>
        <realData T="13">1.3019999999999667,0.06586698920067273</realData>
        <realData T="13">1.3029999999999666,0.06585042589094545</realData>
        <realData T="13">1.3039999999999667,0.06583412185310678</realData>
        <realData T="13">1.3049999999999664,0.06581807169644072</realData>
        <realData T="13">1.3059999999999663,0.0658022701697895</realData>
        <realData T="13">1.3069999999999662,0.06578671215723525</realData>
        <realData T="13">1.307999999999966,0.06577139267393707</realData>
        <realData T="13">1.308999999999966,0.06575630686211674</realData>
        <realData T="13">1.3099999999999659,0.06574144998718753</realData>
        <realData T="13">1.3109999999999657,0.06572681743402001</realData>
        <realData T="13">1.3119999999999659,0.06571240470333915</realData>
        <realData T="13">1.3129999999999655,0.06569820740824807</realData>
        <realData T="13">1.3139999999999654,0.06568422127087266</realData>
        <realData T="13">1.3149999999999653,0.06567044211912286</realData>
        <realData T="13">1.3159999999999652,0.06565686588356555</realData>
        <realData T="13">1.316999999999965,0.06564348859440507</realData>
        <realData T="13">1.317999999999965,0.06563030637856675</realData>
        <realData T="13">1.3189999999999649,0.06561731545687981</realData>
        <realData T="13">1.3199999999999648,0.06560451214135553</realData>
        <realData T="13">1.3209999999999649,0.0655918928325571</realData>
        <realData T="13">1.3219999999999645,0.06557945401705775</realData>
        <realData T="13">1.3229999999999644,0.06556719226498353</realData>
        <realData T="13">1.3239999999999643,0.06555510422763777</realData>
        <realData T="13">1.3249999999999642,0.06554318663520406</realData>
        <realData T="13">1.325999999999964,0.06553143629452471</realData>
        <realData T="13">1.326999999999964,0.06551985008695198</realData>
        <realData T="13">1.3279999999999639,0.06550842496626928</realData>
        <realData T="13">1.328999999999964,0.06549715795667983</realData>
        <realData T="13">1.3299999999999637,0.06548604615086018</realData>
        <realData T="13">1.3309999999999635,0.06547508670807632</realData>
        <realData T="13">1.3319999999999634,0.06546427685236005</realData>
        <realData T="13">1.3329999999999633,0.06545361387074332</realData>
        <realData T="13">1.3339999999999632,0.0654430951134486</realData>
        <realData T="13">1.334999999999963,0.06543271798863488</realData>
        <realData T="13">1.335999999999963,0.0654224799621862</realData>
        <realData T="13">1.336999999999963,0.06541237855646855</realData>
        <realData T="13">1.3379999999999628,0.0654024113488243</realData>
        <realData T="13">1.3389999999999627,0.06539257597011361</realData>
        <realData T="13">1.3399999999999626,0.06538287010330052</realData>
        <realData T="13">1.3409999999999624,0.06537329148208273</realData>
        <realData T="13">1.3419999999999623,0.06536383788956317</realData>
        <realData T="13">1.3429999999999622,0.06535450715696187</realData>
        <realData T="13">1.3439999999999621,0.0653452971623672</realData>
        <realData T="13">1.344999999999962,0.06533620582952443</realData>
        <realData T="13">1.3459999999999621,0.06532723112666097</realData>
        <realData T="13">1.3469999999999618,0.06531837106534659</realData>
        <realData T="13">1.3479999999999617,0.0653096236993877</realData>
        <realData T="13">1.3489999999999616,0.06530098712375423</realData>
        <realData T="13">1.3499999999999615,0.06529245947353862</realData>
        <realData T="13">1.3509999999999613,0.06528403892294492</realData>
        <realData T="13">1.3519999999999612,0.0652757236843078</realData>
        <realData T="13">1.3529999999999611,0.06526751200714019</realData>
        <realData T="13">1.3539999999999612,0.06525940217720845</realData>
        <realData T="13">1.354999999999961,0.06525139251563428</realData>
        <realData T="13">1.3559999999999608,0.06524348137802262</realData>
        <realData T="13">1.3569999999999607,0.06523566715361453</realData>
        <realData T="13">1.3579999999999606,0.06522794826446417</realData>
        <realData T="13">1.3589999999999605,0.06522032316463926</realData>
        <realData T="13">1.3599999999999604,0.06521279033944427</realData>
        <realData T="13">1.3609999999999602,0.06520534830466539</realData>
        <realData T="13">1.3619999999999604,0.06519799560583686</realData>
        <realData T="13">1.36299999999996,0.06519073081752767</realData>
        <realData T="13">1.36399999999996,0.06518355254264833</realData>
        <realData T="13">1.3649999999999598,0.06517645941177677</realData>
        <realData T="13">1.3659999999999597,0.06516945008250288</realData>
        <realData T="13">1.3669999999999596,0.0651625232387912</realData>
        <realData T="13">1.3679999999999595,0.06515567759036103</realData>
        <realData T="13">1.3689999999999594,0.06514891187208352</realData>
        <realData T="13">1.3699999999999593,0.06514222484339505</realData>
        <realData T="13">1.3709999999999594,0.06513561528772671</realData>
        <realData T="13">1.371999999999959,0.06512908201194911</realData>
        <realData T="13">1.372999999999959,0.06512262384583206</realData>
        <realData T="13">1.3739999999999588,0.06511623964151883</realData>
        <realData T="13">1.3749999999999587,0.06510992827301441</realData>
        <realData T="13">1.3759999999999586,0.06510368863568741</realData>
        <realData T="13">1.3769999999999585,0.06509751964578507</realData>
        <realData T="13">1.3779999999999584,0.06509142023996124</realData>
        <realData T="13">1.3789999999999585,0.06508538937481659</realData>
        <realData T="13">1.3799999999999581,0.06507942602645098</realData>
        <realData T="13">1.380999999999958,0.06507352919002751</realData>
        <realData T="13">1.381999999999958,0.06506769787934788</realData>
        <realData T="13">1.3829999999999578,0.06506193112643871</realData>
        <realData T="13">1.3839999999999577,0.06505622798114866</realData>
        <realData T="13">1.3849999999999576,0.06505058751075572</realData>
        <realData T="13">1.3859999999999575,0.06504500879958486</realData>
        <realData T="13">1.3869999999999576,0.06503949094863505</realData>
        <realData T="13">1.3879999999999573,0.06503403307521614</realData>
        <realData T="13">1.3889999999999572,0.06502863431259469</realData>
        <realData T="13">1.389999999999957,0.06502329380964889</realData>
        <realData T="13">1.390999999999957,0.06501801073053202</realData>
        <realData T="13">1.3919999999999568,0.06501278425434455</realData>
        <realData T="13">1.3929999999999567,0.06500761357481419</realData>
        <realData T="13">1.3939999999999566,0.06500249789998411</realData>
        <realData T="13">1.3949999999999565,0.06499743645190877</realData>
        <realData T="13">1.3959999999999566,0.06499242846635735</realData>
        <realData T="13">1.3969999999999563,0.06498747319252439</realData>
        <realData T="13">1.3979999999999562,0.06498256989274757</realData>
        <realData T="13">1.398999999999956,0.06497771784223248</realData>
        <realData T="13">1.399999999999956,0.06497291632878395</realData>
        <realData T="13">1.4009999999999558,0.06496816465254396</realData>
        <realData T="13">1.4019999999999557,0.064963462125736</realData>
        <realData T="13">1.4029999999999556,0.0649588080724154</realData>
        <realData T="13">1.4039999999999557,0.06495420182822578</realData>
        <realData T="13">1.4049999999999554,0.06494964274016138</realData>
        <realData T="13">1.4059999999999553,0.06494513016633492</realData>
        <realData T="13">1.4069999999999552,0.06494066347575106</realData>
        <realData T="13">1.407999999999955,0.0649362420480853</realData>
        <realData T="13">1.408999999999955,0.06493186527346796</realData>
        <realData T="13">1.4099999999999548,0.06492753255227332</realData>
        <realData T="13">1.4109999999999547,0.06492324329491377</realData>
        <realData T="13">1.4119999999999548,0.06491899692163858</realData>
        <realData T="13">1.4129999999999545,0.06491479286233769</realData>
        <realData T="13">1.4139999999999544,0.06491063055634963</realData>
        <realData T="13">1.4149999999999543,0.0649065094522743</realData>
        <realData T="13">1.4159999999999542,0.06490242900778978</realData>
        <realData T="13">1.416999999999954,0.06489838868947351</realData>
        <realData T="13">1.417999999999954,0.06489438797262742</realData>
        <realData T="13">1.4189999999999539,0.06489042634110734</realData>
        <realData T="13">1.4199999999999537,0.06488650328715596</realData>
        <realData T="13">1.4209999999999539,0.06488261831123973</realData>
        <realData T="13">1.4219999999999535,0.06487877092188958</realData>
        <realData T="13">1.4229999999999534,0.06487496063554493</realData>
        <realData T="13">1.4239999999999533,0.06487118697640153</realData>
        <realData T="13">1.4249999999999532,0.0648674494762625</realData>
        <realData T="13">1.425999999999953,0.06486374767439272</realData>
        <realData T="13">1.426999999999953,0.06486008111737657</realData>
        <realData T="13">1.4279999999999529,0.06485644935897876</realData>
        <realData T="13">1.428999999999953,0.06485285196000815</realData>
        <realData T="13">1.4299999999999526,0.06484928848818472</realData>
        <realData T="13">1.4309999999999525,0.0648457585180095</realData>
        <realData T="13">1.4319999999999524,0.06484226163063699</realData>
        <realData T="13">1.4329999999999523,0.06483879741375097</realData>
        <realData T="13">1.4339999999999522,0.0648353654614424</realData>
        <realData T="13">1.434999999999952,0.06483196537409043</realData>
        <realData T="13">1.435999999999952,0.06482859675824568</realData>
        <realData T="13">1.436999999999952,0.06482525922651622</realData>
        <realData T="13">1.4379999999999518,0.064821952397456</realData>
        <realData T="13">1.4389999999999517,0.0648186758954555</realData>
        <realData T="13">1.4399999999999515,0.06481542935063492</realData>
        <realData T="13">1.4409999999999514,0.06481221239873952</realData>
        <realData T="13">1.4419999999999513,0.06480902468103727</realData>
        <realData T="13">1.4429999999999512,0.06480586584421862</realData>
        <realData T="13">1.443999999999951,0.06480273554029829</realData>
        <realData T="13">1.444999999999951,0.06479963342651937</realData>
        <realData T="13">1.445999999999951,0.06479655916525924</realData>
        <realData T="13">1.4469999999999508,0.06479351242393744</realData>
        <realData T="13">1.4479999999999507,0.06479049287492565</realData>
        <realData T="13">1.4489999999999505,0.06478750019545934</realData>
        <realData T="13">1.4499999999999504,0.0647845340675514</realData>
        <realData T="13">1.4509999999999503,0.06478159417790741</realData>
        <realData T="13">1.4519999999999502,0.06477868021784287</realData>
        <realData T="13">1.45299999999995,0.06477579188320186</realData>
        <realData T="13">1.4539999999999502,0.06477292887427762</realData>
        <realData T="13">1.4549999999999499,0.06477009089573461</realData>
        <realData T="13">1.4559999999999498,0.06476727765653217</realData>
        <realData T="13">1.4569999999999497,0.06476448886984978</realData>
        <realData T="13">1.4579999999999496,0.06476172425301378</realData>
        <realData T="13">1.4589999999999494,0.06475898352742568</realData>
        <realData T="13">1.4599999999999493,0.06475626641849169</realData>
        <realData T="13">1.4609999999999492,0.06475357265555394</realData>
        <realData T="13">1.4619999999999493,0.06475090197182289</realData>
        <realData T="13">1.462999999999949,0.06474825410431112</realData>
        <realData T="13">1.463999999999949,0.06474562879376855</realData>
        <realData T="13">1.4649999999999488,0.06474302578461874</realData>
        <realData T="13">1.4659999999999487,0.0647404448248967</realData>
        <realData T="13">1.4669999999999486,0.06473788566618767</realData>
        <realData T="13">1.4679999999999485,0.06473534806356733</realData>
        <realData T="13">1.4689999999999483,0.06473283177554306</realData>
        <realData T="13">1.4699999999999482,0.06473033656399639</realData>
        <realData T="13">1.4709999999999483,0.0647278621941265</realData>
        <realData T="13">1.471999999999948,0.06472540843439498</realData>
        <realData T="13">1.472999999999948,0.06472297505647144</realData>
        <realData T="13">1.4739999999999478,0.06472056183518048</realData>
        <realData T="13">1.4749999999999477,0.0647181685484493</realData>
        <realData T="13">1.4759999999999476,0.06471579497725666</realData>
        <realData T="13">1.4769999999999475,0.06471344090558262</realData>
        <realData T="13">1.4779999999999474,0.0647111061203593</realData>
        <realData T="13">1.4789999999999475,0.0647087904114226</realData>
        <realData T="13">1.4799999999999471,0.06470649357146487</realData>
        <realData T="13">1.480999999999947,0.06470421539598828</realData>
        <realData T="13">1.481999999999947,0.06470195568325939</realData>
        <realData T="13">1.4829999999999468,0.06469971423426435</realData>
        <realData T="13">1.4839999999999467,0.06469749085266496</realData>
        <realData T="13">1.4849999999999466,0.06469528534475572</realData>
        <realData T="13">1.4859999999999465,0.06469309751942139</realData>
        <realData T="13">1.4869999999999466,0.06469092718809569</realData>
        <realData T="13">1.4879999999999463,0.06468877416472052</realData>
        <realData T="13">1.4889999999999461,0.06468663826570598</realData>
        <realData T="13">1.489999999999946,0.06468451930989125</realData>
        <realData T="13">1.490999999999946,0.06468241711850606</realData>
        <realData T="13">1.4919999999999458,0.06468033151513299</realData>
        <realData T="13">1.4929999999999457,0.06467826232567024</realData>
        <realData T="13">1.4939999999999456,0.06467620937829544</realData>
        <realData T="13">1.4949999999999455,0.06467417250342976</realData>
        <realData T="13">1.4959999999999456,0.06467215153370288</realData>
        <realData T="13">1.4969999999999453,0.06467014630391865</realData>
        <realData T="13">1.4979999999999452,0.06466815665102112</realData>
        <realData T="13">1.498999999999945,0.06466618241406143</realData>
        <realData T="13">1.499999999999945,0.0646642234341652</realData>
        <realData T="13">1.5009999999999448,0.06466227955450052</realData>
        <realData T="13">1.5019999999999447,0.06466035062024647</realData>
        <realData T="13">1.5029999999999446,0.06465843647856231</realData>
        <realData T="13">1.5039999999999447,0.06465653697855714</realData>
        <realData T="13">1.5049999999999444,0.06465465197126001</realData>
        <realData T="13">1.5059999999999443,0.06465278130959083</realData>
        <realData T="13">1.5069999999999442,0.06465092484833156</realData>
        <realData T="13">1.507999999999944,0.06464908244409795</realData>
        <realData T="13">1.508999999999944,0.06464725395531189</realData>
        <realData T="13">1.5099999999999438,0.06464543924217411</realData>
        <realData T="13">1.5109999999999437,0.0646436381666374</realData>
        <realData T="13">1.5119999999999438,0.06464185059238041</realData>
        <realData T="13">1.5129999999999435,0.06464007638478171</realData>
        <realData T="13">1.5139999999999434,0.06463831541089453</realData>
        <realData T="13">1.5149999999999433,0.06463656753942165</realData>
        <realData T="13">1.5159999999999432,0.06463483264069106</realData>
        <realData T="13">1.516999999999943,0.06463311058663175</realData>
        <realData T="13">1.517999999999943,0.0646314012507501</realData>
        <realData T="13">1.5189999999999428,0.06462970450810666</realData>
        <realData T="13">1.5199999999999427,0.06462802023529315</realData>
        <realData T="13">1.5209999999999428,0.06462634831041013</realData>
        <realData T="13">1.5219999999999425,0.06462468861304481</realData>
        <realData T="13">1.5229999999999424,0.06462304102424946</realData>
        <realData T="13">1.5239999999999423,0.06462140542651987</realData>
        <realData T="13">1.5249999999999422,0.06461978170377458</realData>
        <realData T="13">1.525999999999942,0.06461816974133416</realData>
        <realData T="13">1.526999999999942,0.06461656942590091</realData>
        <realData T="13">1.5279999999999418,0.06461498064553896</realData>
        <realData T="13">1.528999999999942,0.06461340328965465</realData>
        <realData T="13">1.5299999999999416,0.0646118372489773</realData>
        <realData T="13">1.5309999999999415,0.06461028241554019</realData>
        <realData T="13">1.5319999999999414,0.06460873868266202</realData>
        <realData T="13">1.5329999999999413,0.06460720594492847</realData>
        <realData T="13">1.5339999999999412,0.06460568409817427</realData>
        <realData T="13">1.534999999999941,0.06460417303946546</realData>
        <realData T="13">1.535999999999941,0.0646026726670819</realData>
        <realData T="13">1.536999999999941,0.06460118288050028</realData>
        <realData T="13">1.5379999999999407,0.06459970358037705</realData>
        <realData T="13">1.5389999999999406,0.064598234668532</realData>
        <realData T="13">1.5399999999999405,0.06459677604793188</realData>
        <realData T="13">1.5409999999999404,0.06459532762267438</realData>
        <realData T="13">1.5419999999999403,0.06459388929797233</realData>
        <realData T="13">1.5429999999999402,0.06459246098013818</realData>
        <realData T="13">1.54399999999994,0.06459104257656874</realData>
        <realData T="13">1.54499999999994,0.06458963399573003</realData>
        <realData T="13">1.54599999999994,0.06458823514714278</realData>
        <realData T="13">1.5469999999999398,0.06458684594136752</realData>
        <realData T="13">1.5479999999999396,0.06458546628999054</realData>
        <realData T="13">1.5489999999999395,0.06458409610560968</realData>
        <realData T="13">1.5499999999999394,0.06458273530182052</realData>
        <realData T="13">1.5509999999999393,0.06458138379320268</realData>
        <realData T="13">1.5519999999999392,0.06458004149530647</realData>
        <realData T="13">1.552999999999939,0.06457870832463965</realData>
        <realData T="13">1.5539999999999392,0.06457738419865439</realData>
        <realData T="13">1.5549999999999389,0.06457606903573457</realData>
        <realData T="13">1.5559999999999388,0.06457476275518312</realData>
        <realData T="13">1.5569999999999387,0.06457346527720959</realData>
        <realData T="13">1.5579999999999385,0.06457217652291806</realData>
        <realData T="13">1.5589999999999384,0.06457089641429507</realData>
        <realData T="13">1.5599999999999383,0.06456962487419778</realData>
        <realData T="13">1.5609999999999382,0.06456836182634236</realData>
        <realData T="13">1.5619999999999383,0.06456710719529254</realData>
        <realData T="13">1.562999999999938,0.06456586090644831</realData>
        <realData T="13">1.5639999999999379,0.06456462288603484</realData>
        <realData T="13">1.5649999999999378,0.06456339306109156</realData>
        <realData T="13">1.5659999999999377,0.06456217135946138</realData>
        <realData T="13">1.5669999999999376,0.06456095770978004</realData>
        <realData T="13">1.5679999999999374,0.06455975204146579</realData>
        <realData T="13">1.5689999999999373,0.06455855428470904</realData>
        <realData T="13">1.5699999999999372,0.06455736437046222</realData>
        <realData T="13">1.5709999999999373,0.06455618223042993</realData>
        <realData T="13">1.571999999999937,0.06455500779705899</realData>
        <realData T="13">1.572999999999937,0.06455384100352886</realData>
        <realData T="13">1.5739999999999368,0.06455268178374214</realData>
        <realData T="13">1.5749999999999367,0.06455153007231514</realData>
        <realData T="13">1.5759999999999366,0.06455038580456868</realData>
        <realData T="13">1.5769999999999365,0.064549248916519</realData>
        <realData T="13">1.5779999999999363,0.06454811934486879</realData>
        <realData T="13">1.5789999999999365,0.0645469970269984</realData>
        <realData T="13">1.5799999999999361,0.06454588190095714</realData>
        <realData T="13">1.580999999999936,0.06454477390545468</realData>
        <realData T="13">1.581999999999936,0.06454367297985268</realData>
        <realData T="13">1.5829999999999358,0.06454257906415646</realData>
        <realData T="13">1.5839999999999357,0.06454149209900682</realData>
        <realData T="13">1.5849999999999356,0.06454041202567196</realData>
        <realData T="13">1.5859999999999355,0.06453933878603954</realData>
        <realData T="13">1.5869999999999356,0.06453827232260892</realData>
        <realData T="13">1.5879999999999352,0.06453721257848336</realData>
        <realData T="13">1.5889999999999351,0.06453615949736245</realData>
        <realData T="13">1.589999999999935,0.06453511302353467</realData>
        <realData T="13">1.590999999999935,0.06453407310186997</realData>
        <realData T="13">1.5919999999999348,0.06453303967781249</realData>
        <realData T="13">1.5929999999999347,0.06453201269737342</realData>
        <realData T="13">1.5939999999999346,0.064530992107124</realData>
        <realData T="13">1.5949999999999345,0.06452997785418842</realData>
        <realData T="13">1.5959999999999346,0.0645289698862371</realData>
        <realData T="13">1.5969999999999342,0.06452796815147985</realData>
        <realData T="13">1.5979999999999341,0.06452697259865928</realData>
        <realData T="13">1.598999999999934,0.06452598317704418</realData>
        <realData T="13">1.599999999999934,0.06452499983642306</realData>
        <realData T="13">1.6009999999999338,0.06452402252709778</realData>
        <realData T="13">1.6019999999999337,0.0645230511998773</realData>
        <realData T="13">1.6029999999999336,0.06452208580607138</realData>
        <realData T="13">1.6039999999999337,0.06452112629748462</realData>
        <realData T="13">1.6049999999999334,0.06452017262641033</realData>
        <realData T="13">1.6059999999999333,0.06451922474562462</realData>
        <realData T="13">1.6069999999999331,0.06451828260838056</realData>
        <realData T="13">1.607999999999933,0.06451734616840242</realData>
        <realData T="13">1.608999999999933,0.06451641537987991</realData>
        <realData T="13">1.6099999999999328,0.0645154901974627</realData>
        <realData T="13">1.6109999999999327,0.06451457057625476</realData>
        <realData T="13">1.6119999999999328,0.06451365647180902</realData>
        <realData T="13">1.6129999999999325,0.06451274784012193</realData>
        <realData T="13">1.6139999999999324,0.06451184463762812</realData>
        <realData T="13">1.6149999999999323,0.06451094682119526</realData>
        <realData T="13">1.6159999999999322,0.06451005434811892</realData>
        <realData T="13">1.616999999999932,0.06450916717611734</realData>
        <realData T="13">1.617999999999932,0.06450828526332655</realData>
        <realData T="13">1.6189999999999318,0.06450740856829544</realData>
        <realData T="13">1.6199999999999317,0.06450653704998079</realData>
        <realData T="13">1.6209999999999318,0.06450567066774249</realData>
        <realData T="13">1.6219999999999315,0.06450480938133885</realData>
        <realData T="13">1.6229999999999314,0.06450395315092189</realData>
        <realData T="13">1.6239999999999313,0.06450310193703271</realData>
        <realData T="13">1.6249999999999312,0.06450225570059695</realData>
        <realData T="13">1.625999999999931,0.0645014144029203</realData>
        <realData T="13">1.626999999999931,0.0645005780056841</realData>
        <realData T="13">1.6279999999999308,0.06449974647094095</realData>
        <realData T="13">1.628999999999931,0.0644989197611104</realData>
        <realData T="13">1.6299999999999306,0.06449809783897469</realData>
        <realData T="13">1.6309999999999305,0.06449728066767456</realData>
        <realData T="13">1.6319999999999304,0.06449646821070519</realData>
        <realData T="13">1.6329999999999303,0.06449566043191196</realData>
        <realData T="13">1.6339999999999302,0.06449485729548661</realData>
        <realData T="13">1.63499999999993,0.06449405876596313</realData>
        <realData T="13">1.63599999999993,0.06449326480821387</realData>
        <realData T="13">1.63699999999993,0.06449247538744574</realData>
        <realData T="13">1.63799999999993,0.06449169046919628</realData>
        <realData T="13">1.6389999999999296,0.06449091001933005</realData>
        <realData T="13">1.6399999999999295,0.06449013400403478</realData>
        <realData T="13">1.6409999999999294,0.06448936238981769</realData>
        <realData T="13">1.6419999999999293,0.06448859514350207</realData>
        <realData T="13">1.6429999999999292,0.06448783223222344</realData>
        <realData T="13">1.643999999999929,0.06448707362342627</realData>
        <realData T="13">1.644999999999929,0.06448631928486036</realData>
        <realData T="13">1.645999999999929,0.06448556918457739</realData>
        <realData T="13">1.6469999999999287,0.06448482329092768</realData>
        <realData T="13">1.6479999999999286,0.06448408157255668</realData>
        <realData T="13">1.6489999999999285,0.06448334399840185</realData>
        <realData T="13">1.6499999999999284,0.06448261053768921</realData>
        <realData T="13">1.6509999999999283,0.06448188115993024</realData>
        <realData T="13">1.6519999999999282,0.06448115583491877</realData>
        <realData T="13">1.652999999999928,0.06448043453272768</realData>
        <realData T="13">1.6539999999999282,0.06447971722370596</realData>
        <realData T="13">1.6549999999999279,0.0644790038784756</realData>
        <realData T="13">1.6559999999999278,0.06447829446792855</realData>
        <realData T="13">1.6569999999999276,0.06447758896322381</realData>
        <realData T="13">1.6579999999999275,0.06447688733578447</realData>
        <realData T="13">1.6589999999999274,0.06447618955729478</realData>
        <realData T="13">1.6599999999999273,0.06447549559969737</realData>
        <realData T="13">1.6609999999999272,0.06447480543519035</realData>
        <realData T="13">1.6619999999999273,0.06447411903622456</realData>
        <realData T="13">1.6629999999999272,0.06447343637550079</realData>
        <realData T="13">1.6639999999999269,0.06447275742596713</realData>
        <realData T="13">1.6649999999999268,0.06447208216081622</realData>
        <realData T="13">1.6659999999999267,0.06447141055348263</realData>
        <realData T="13">1.6669999999999265,0.06447074257764022</realData>
        <realData T="13">1.6679999999999264,0.06447007820719962</realData>
        <realData T="13">1.6689999999999263,0.06446941741630559</realData>
        <realData T="13">1.6699999999999262,0.06446876017933456</realData>
        <realData T="13">1.6709999999999263,0.0644681064708922</realData>
        <realData T="13">1.671999999999926,0.06446745626581082</realData>
        <realData T="13">1.6729999999999259,0.06446680953914706</realData>
        <realData T="13">1.6739999999999258,0.06446616626617949</realData>
        <realData T="13">1.6749999999999257,0.06446552642240612</realData>
        <realData T="13">1.6759999999999255,0.06446488998354229</realData>
        <realData T="13">1.6769999999999254,0.06446425692551817</realData>
        <realData T="13">1.6779999999999253,0.06446362722447656</realData>
        <realData T="13">1.6789999999999254,0.06446300085677062</realData>
        <realData T="13">1.679999999999925,0.06446237779896166</realData>
        <realData T="13">1.680999999999925,0.06446175802781696</realData>
        <realData T="13">1.6819999999999249,0.06446114152030762</realData>
        <realData T="13">1.6829999999999248,0.06446052825360628</realData>
        <realData T="13">1.6839999999999247,0.06445991820508522</realData>
        <realData T="13">1.6849999999999246,0.06445931135231411</realData>
        <realData T="13">1.6859999999999244,0.064458707673058</realData>
        <realData T="13">1.6869999999999246,0.06445810714527533</realData>
        <realData T="13">1.6879999999999244,0.06445750974711577</realData>
        <realData T="13">1.6889999999999241,0.06445691545691842</realData>
        <realData T="13">1.689999999999924,0.06445632425320973</realData>
        <realData T="13">1.690999999999924,0.06445573611470157</realData>
        <realData T="13">1.6919999999999238,0.06445515102028934</realData>
        <realData T="13">1.6929999999999237,0.06445456894905001</realData>
        <realData T="13">1.6939999999999236,0.0644539898802404</realData>
        <realData T="13">1.6949999999999235,0.06445341379329513</realData>
        <realData T="13">1.6959999999999236,0.06445284066782492</realData>
        <realData T="13">1.6969999999999232,0.06445227048361478</realData>
        <realData T="13">1.6979999999999231,0.06445170322062221</realData>
        <realData T="13">1.698999999999923,0.0644511388589754</realData>
        <realData T="13">1.699999999999923,0.06445057737897153</realData>
        <realData T="13">1.7009999999999228,0.064450018761075</realData>
        <realData T="13">1.7019999999999227,0.06444946298591589</realData>
        <realData T="13">1.7029999999999226,0.064448910034288</realData>
        <realData T="13">1.7039999999999227,0.06444835988714744</realData>
        <realData T="13">1.7049999999999224,0.06444781252561087</realData>
        <realData T="13">1.7059999999999222,0.06444726793095393</realData>
        <realData T="13">1.7069999999999221,0.06444672608460957</realData>
        <realData T="13">1.707999999999922,0.06444618696816654</realData>
        <realData T="13">1.708999999999922,0.0644456505633678</realData>
        <realData T="13">1.7099999999999218,0.06444511685210894</realData>
        <realData T="13">1.7109999999999217,0.06444458581643665</realData>
        <realData T="13">1.7119999999999218,0.06444405743854735</realData>
        <realData T="13">1.7129999999999217,0.06444353170078547</realData>
        <realData T="13">1.7139999999999214,0.06444300858564211</realData>
        <realData T="13">1.7149999999999213,0.06444248807575363</realData>
        <realData T="13">1.7159999999999211,0.06444197015390005</realData>
        <realData T="13">1.716999999999921,0.06444145480300374</realData>
        <realData T="13">1.717999999999921,0.06444094200612804</realData>
        <realData T="13">1.7189999999999208,0.06444043174647572</realData>
        <realData T="13">1.7199999999999207,0.06443992400738778</realData>
        <realData T="13">1.7209999999999208,0.06443941877234192</realData>
        <realData T="13">1.7219999999999205,0.06443891602495135</realData>
        <realData T="13">1.7229999999999204,0.06443841574896335</realData>
        <realData T="13">1.7239999999999203,0.06443791792825802</realData>
        <realData T="13">1.7249999999999202,0.06443742254684694</realData>
        <realData T="13">1.72599999999992,0.06443692958887193</realData>
        <realData T="13">1.72699999999992,0.0644364390386037</realData>
        <realData T="13">1.7279999999999198,0.06443595088044067</realData>
        <realData T="13">1.72899999999992,0.06443546509890773</realData>
        <realData T="13">1.7299999999999196,0.06443498167865497</realData>
        <realData T="13">1.7309999999999195,0.06443450060445648</realData>
        <realData T="13">1.7319999999999194,0.06443402186120913</realData>
        <realData T="13">1.7329999999999193,0.06443354543393148</realData>
        <realData T="13">1.7339999999999192,0.06443307130776246</realData>
        <realData T="13">1.734999999999919,0.0644325994679603</realData>
        <realData T="13">1.735999999999919,0.06443212989990145</realData>
        <realData T="13">1.736999999999919,0.06443166258907924</realData>
        <realData T="13">1.737999999999919,0.06443119752110298</realData>
        <realData T="13">1.7389999999999186,0.06443073468169672</realData>
        <realData T="13">1.7399999999999185,0.0644302740566982</realData>
        <realData T="13">1.7409999999999184,0.06442981563205773</realData>
        <realData T="13">1.7419999999999183,0.06442935939383718</realData>
        <realData T="13">1.7429999999999182,0.06442890532820887</realData>
        <realData T="13">1.743999999999918,0.06442845342145453</realData>
        <realData T="13">1.744999999999918,0.06442800365996428</realData>
        <realData T="13">1.745999999999918,0.06442755603023555</realData>
        <realData T="13">1.7469999999999177,0.06442711051887222</realData>
        <realData T="13">1.7479999999999176,0.06442666711258337</realData>
        <realData T="13">1.7489999999999175,0.06442622579818251</realData>
        <realData T="13">1.7499999999999174,0.06442578656258649</realData>
        <realData T="13">1.7509999999999173,0.06442534939281455</realData>
        <realData T="13">1.7519999999999172,0.06442491427598737</realData>
        <realData T="13">1.752999999999917,0.06442448119932613</realData>
        <realData T="13">1.7539999999999172,0.06442405015015153</realData>
        <realData T="13">1.7549999999999168,0.0644236211158829</realData>
        <realData T="13">1.7559999999999167,0.06442319408403728</realData>
        <realData T="13">1.7569999999999166,0.06442276904222848</realData>
        <realData T="13">1.7579999999999165,0.06442234597816618</realData>
        <realData T="13">1.7589999999999164,0.06442192487965515</realData>
        <realData T="13">1.7599999999999163,0.0644215057345942</realData>
        <realData T="13">1.7609999999999162,0.0644210885309754</realData>
        <realData T="13">1.7619999999999163,0.06442067325688328</realData>
        <realData T="13">1.7629999999999162,0.06442025990049385</realData>
        <realData T="13">1.7639999999999159,0.06441984845007383</realData>
        <realData T="13">1.7649999999999157,0.06441943889397982</realData>
        <realData T="13">1.7659999999999156,0.06441903122065744</realData>
        <realData T="13">1.7669999999999155,0.06441862541864057</realData>
        <realData T="13">1.7679999999999154,0.0644182214765505</realData>
        <realData T="13">1.7689999999999153,0.06441781938309514</realData>
        <realData T="13">1.7699999999999152,0.06441741912706822</realData>
        <realData T="13">1.7709999999999153,0.06441702069734855</realData>
        <realData T="13">1.771999999999915,0.06441662408289917</realData>
        <realData T="13">1.7729999999999149,0.06441622927276672</realData>
        <realData T="13">1.7739999999999148,0.06441583625608048</realData>
        <realData T="13">1.7749999999999146,0.06441544502205185</realData>
        <realData T="13">1.7759999999999145,0.06441505555997344</realData>
        <realData T="13">1.7769999999999144,0.06441466785921839</realData>
        <realData T="13">1.7779999999999143,0.0644142819092397</realData>
        <realData T="13">1.7789999999999144,0.0644138976995694</realData>
        <realData T="13">1.779999999999914,0.06441351521981796</realData>
        <realData T="13">1.780999999999914,0.06441313445967346</realData>
        <realData T="13">1.7819999999999139,0.06441275540890104</realData>
        <realData T="13">1.7829999999999138,0.06441237805734207</realData>
        <realData T="13">1.7839999999999137,0.0644120023949136</realData>
        <realData T="13">1.7849999999999135,0.06441162841160755</realData>
        <realData T="13">1.7859999999999134,0.0644112560974902</realData>
        <realData T="13">1.7869999999999135,0.06441088544270133</realData>
        <realData T="13">1.7879999999999134,0.0644105164374538</realData>
        <realData T="13">1.788999999999913,0.0644101490720327</realData>
        <realData T="13">1.789999999999913,0.06440978333679484</realData>
        <realData T="13">1.7909999999999129,0.06440941922216806</realData>
        <realData T="13">1.7919999999999128,0.06440905671865059</realData>
        <realData T="13">1.7929999999999127,0.06440869581681051</realData>
        <realData T="13">1.7939999999999126,0.06440833650728503</realData>
        <realData T="13">1.7949999999999124,0.06440797878077993</realData>
        <realData T="13">1.7959999999999126,0.06440762262806904</realData>
        <realData T="13">1.7969999999999122,0.06440726803999347</realData>
        <realData T="13">1.7979999999999121,0.06440691500746117</realData>
        <realData T="13">1.798999999999912,0.06440656352144629</realData>
        <realData T="13">1.799999999999912,0.06440621357298859</realData>
        <realData T="13">1.8009999999999118,0.0644058651531929</realData>
        <realData T="13">1.8019999999999117,0.06440551825322856</realData>
        <realData T="13">1.8029999999999116,0.0644051728643288</realData>
        <realData T="13">1.8039999999999117,0.06440482897779026</realData>
        <realData T="13">1.8049999999999113,0.0644044865849724</realData>
        <realData T="13">1.8059999999999112,0.06440414567729696</realData>
        <realData T="13">1.8069999999999111,0.06440380624624742</realData>
        <realData T="13">1.807999999999911,0.06440346828336851</realData>
        <realData T="13">1.808999999999911,0.0644031317802656</realData>
        <realData T="13">1.8099999999999108,0.0644027967286043</realData>
        <realData T="13">1.8109999999999107,0.06440246312010976</realData>
        <realData T="13">1.8119999999999108,0.0644021309465664</realData>
        <realData T="13">1.8129999999999107,0.06440180019981714</realData>
        <realData T="13">1.8139999999999104,0.06440147087176316</realData>
        <realData T="13">1.8149999999999102,0.06440114295436322</realData>
        <realData T="13">1.8159999999999101,0.06440081643963319</realData>
        <realData T="13">1.81699999999991,0.06440049131964566</realData>
        <realData T="13">1.81799999999991,0.06440016758652939</realData>
        <realData T="13">1.8189999999999098,0.06439984523246879</realData>
        <realData T="13">1.8199999999999097,0.06439952424970356</realData>
        <realData T="13">1.8209999999999098,0.06439920463052816</realData>
        <realData T="13">1.8219999999999095,0.06439888636729128</realData>
        <realData T="13">1.8229999999999094,0.06439856945239555</realData>
        <realData T="13">1.8239999999999092,0.06439825387829692</realData>
        <realData T="13">1.8249999999999091,0.06439793963750433</realData>
        <realData T="13">1.825999999999909,0.06439762672257915</realData>
        <realData T="13">1.826999999999909,0.06439731512613486</realData>
        <realData T="13">1.8279999999999088,0.06439700484083653</realData>
        <realData T="13">1.828999999999909,0.06439669585940044</realData>
        <realData T="13">1.8299999999999086,0.06439638817459359</realData>
        <realData T="13">1.8309999999999085,0.06439608177923335</realData>
        <realData T="13">1.8319999999999084,0.06439577666618704</realData>
        <realData T="13">1.8329999999999083,0.06439547282837137</realData>
        <realData T="13">1.8339999999999081,0.06439517025875224</realData>
        <realData T="13">1.834999999999908,0.06439486895034421</realData>
        <realData T="13">1.835999999999908,0.06439456889621009</realData>
        <realData T="13">1.836999999999908,0.06439427008946061</realData>
        <realData T="13">1.837999999999908,0.06439397252325395</realData>
        <realData T="13">1.8389999999999076,0.06439367619079536</realData>
        <realData T="13">1.8399999999999075,0.06439338108533689</realData>
        <realData T="13">1.8409999999999074,0.06439308720017681</realData>
        <realData T="13">1.8419999999999073,0.06439279452865938</realData>
        <realData T="13">1.8429999999999072,0.06439250306417442</realData>
        <realData T="13">1.843999999999907,0.06439221280015692</realData>
        <realData T="13">1.844999999999907,0.0643919237300867</realData>
        <realData T="13">1.845999999999907,0.06439163584748803</realData>
        <realData T="13">1.8469999999999067,0.06439134914592927</realData>
        <realData T="13">1.8479999999999066,0.06439106361902254</realData>
        <realData T="13">1.8489999999999065,0.06439077926042328</realData>
        <realData T="13">1.8499999999999064,0.06439049606383</realData>
        <realData T="13">1.8509999999999063,0.06439021402298385</realData>
        <realData T="13">1.8519999999999062,0.06438993313166831</realData>
        <realData T="13">1.852999999999906,0.06438965338370889</realData>
        <realData T="13">1.8539999999999062,0.06438937477297271</realData>
        <realData T="13">1.8549999999999058,0.06438909729336818</realData>
        <realData T="13">1.8559999999999057,0.06438882093884471</realData>
        <realData T="13">1.8569999999999056,0.06438854570339236</realData>
        <realData T="13">1.8579999999999055,0.0643882715810415</realData>
        <realData T="13">1.8589999999999054,0.06438799856586251</realData>
        <realData T="13">1.8599999999999053,0.0643877266519654</realData>
        <realData T="13">1.8609999999999052,0.0643874558334996</realData>
        <realData T="13">1.8619999999999053,0.06438718610465355</realData>
        <realData T="13">1.8629999999999052,0.06438691745965441</realData>
        <realData T="13">1.8639999999999048,0.0643866498927678</realData>
        <realData T="13">1.8649999999999047,0.06438638339829739</realData>
        <realData T="13">1.8659999999999046,0.06438611797058472</realData>
        <realData T="13">1.8669999999999045,0.06438585360400882</realData>
        <realData T="13">1.8679999999999044,0.06438559029298596</realData>
        <realData T="13">1.8689999999999043,0.06438532803196927</realData>
        <realData T="13">1.8699999999999042,0.06438506681544857</realData>
        <realData T="13">1.8709999999999043,0.06438480663794997</realData>
        <realData T="13">1.871999999999904,0.06438454749403569</realData>
        <realData T="13">1.8729999999999039,0.06438428937830361</realData>
        <realData T="13">1.8739999999999037,0.06438403228538724</realData>
        <realData T="13">1.8749999999999036,0.06438377620995517</realData>
        <realData T="13">1.8759999999999035,0.06438352114671098</realData>
        <realData T="13">1.8769999999999034,0.06438326709039285</realData>
        <realData T="13">1.8779999999999033,0.06438301403577348</realData>
        <realData T="13">1.8789999999999034,0.06438276197765952</realData>
        <realData T="13">1.879999999999903,0.06438251091089157</realData>
        <realData T="13">1.880999999999903,0.06438226083034378</realData>
        <realData T="13">1.8819999999999029,0.06438201173092363</realData>
        <realData T="13">1.8829999999999028,0.06438176360757167</realData>
        <realData T="13">1.8839999999999026,0.06438151645526123</realData>
        <realData T="13">1.8849999999999025,0.06438127026899823</realData>
        <realData T="13">1.8859999999999024,0.06438102504382087</realData>
        <realData T="13">1.8869999999999025,0.06438078077479939</realData>
        <realData T="13">1.8879999999999024,0.06438053745703586</realData>
        <realData T="13">1.888999999999902,0.06438029508566387</realData>
        <realData T="13">1.889999999999902,0.06438005365584835</realData>
        <realData T="13">1.8909999999999019,0.06437981316278531</realData>
        <realData T="13">1.8919999999999018,0.06437957360170156</realData>
        <realData T="13">1.8929999999999017,0.06437933496785454</realData>
        <realData T="13">1.8939999999999015,0.06437909725653203</realData>
        <realData T="13">1.8949999999999014,0.06437886046305193</realData>
        <realData T="13">1.8959999999999015,0.06437862458276206</realData>
        <realData T="13">1.8969999999999012,0.06437838961103991</realData>
        <realData T="13">1.897999999999901,0.0643781555432924</realData>
        <realData T="13">1.898999999999901,0.06437792237495568</realData>
        <realData T="13">1.8999999999999009,0.06437769010149487</realData>
        <realData T="13">1.9009999999999008,0.06437745871840392</realData>
        <realData T="13">1.9019999999999007,0.06437722822120527</realData>
        <realData T="13">1.9029999999999005,0.06437699860544978</realData>
        <realData T="13">1.9039999999999007,0.06437676986671632</realData>
        <realData T="13">1.9049999999999003,0.06437654200061181</realData>
        <realData T="13">1.9059999999999002,0.06437631500277076</realData>
        <realData T="13">1.9069999999999,0.06437608886885526</realData>
        <realData T="13">1.9079999999999,0.0643758635945546</realData>
        <realData T="13">1.9089999999998999,0.06437563917558523</realData>
        <realData T="13">1.9099999999998998,0.06437541560769043</realData>
        <realData T="13">1.9109999999998997,0.06437519288664016</realData>
        <realData T="13">1.9119999999998998,0.06437497100823085</realData>
        <realData T="13">1.9129999999998997,0.06437474996828527</realData>
        <realData T="13">1.9139999999998993,0.06437452976265216</realData>
        <realData T="13">1.9149999999998992,0.06437431038720623</realData>
        <realData T="13">1.9159999999998991,0.06437409183784784</realData>
        <realData T="13">1.916999999999899,0.06437387411050287</realData>
        <realData T="13">1.917999999999899,0.06437365720112251</realData>
        <realData T="13">1.9189999999998988,0.06437344110568304</realData>
        <realData T="13">1.9199999999998987,0.06437322582018573</realData>
        <realData T="13">1.9209999999998988,0.06437301134065657</realData>
        <realData T="13">1.9219999999998985,0.0643727976631461</realData>
        <realData T="13">1.9229999999998983,0.06437258478372931</realData>
        <realData T="13">1.9239999999998982,0.06437237269850535</realData>
        <realData T="13">1.9249999999998981,0.06437216140359735</realData>
        <realData T="13">1.925999999999898,0.06437195089515237</realData>
        <realData T="13">1.926999999999898,0.06437174116934113</realData>
        <realData T="13">1.9279999999998978,0.06437153222235784</realData>
        <realData T="13">1.928999999999898,0.06437132405041998</realData>
        <realData T="13">1.9299999999998976,0.0643711166497683</realData>
        <realData T="13">1.9309999999998975,0.06437091001666645</realData>
        <realData T="13">1.9319999999998974,0.0643707041474009</realData>
        <realData T="13">1.9329999999998972,0.06437049903828082</realData>
        <realData T="13">1.9339999999998971,0.06437029468563658</realData>
        <realData T="13">1.934999999999897,0.06437009108582192</realData>
        <realData T="13">1.935999999999897,0.06436988823521299</realData>
        <realData T="13">1.936999999999897,0.06436968613020794</realData>
        <realData T="13">1.937999999999897,0.06436948476722675</realData>
        <realData T="13">1.9389999999998966,0.06436928414271104</realData>
        <realData T="13">1.9399999999998965,0.06436908425312406</realData>
        <realData T="13">1.9409999999998964,0.0643688850949503</realData>
        <realData T="13">1.9419999999998963,0.06436868666469556</realData>
        <realData T="13">1.9429999999998961,0.06436848895888664</realData>
        <realData T="13">1.943999999999896,0.06436829197407128</realData>
        <realData T="13">1.944999999999896,0.06436809570681794</realData>
        <realData T="13">1.945999999999896,0.06436790015371574</realData>
        <realData T="13">1.9469999999998957,0.0643677053113742</realData>
        <realData T="13">1.9479999999998956,0.06436751117642323</realData>
        <realData T="13">1.9489999999998955,0.06436731774551278</realData>
        <realData T="13">1.9499999999998954,0.06436712501531297</realData>
        <realData T="13">1.9509999999998953,0.06436693298251367</realData>
        <realData T="13">1.9519999999998952,0.06436674164382458</realData>
        <realData T="13">1.952999999999895,0.06436655099597495</realData>
        <realData T="13">1.9539999999998952,0.0643663610357135</realData>
        <realData T="13">1.9549999999998948,0.06436617175980824</realData>
        <realData T="13">1.955999999999895,0.06436598316504642</realData>
        <realData T="13">1.9569999999998946,0.06436579524823427</realData>
        <realData T="13">1.9579999999998947,0.06436560800619696</realData>
        <realData T="13">1.9589999999998944,0.06436542143577845</realData>
        <realData T="13">1.959999999999894,0.06436523553384127</realData>
        <realData T="13">1.9609999999998942,0.06436505029726657</realData>
        <realData T="13">1.961999999999894,0.06436486572295377</realData>
        <realData T="13">1.9629999999998942,0.06436468180782062</realData>
        <realData T="13">1.9639999999998938,0.06436449854880294</realData>
        <realData T="13">1.964999999999894,0.06436431594285459</realData>
        <realData T="13">1.9659999999998936,0.06436413398694724</realData>
        <realData T="13">1.9669999999998937,0.06436395267807037</realData>
        <realData T="13">1.9679999999998934,0.06436377201323103</realData>
        <realData T="13">1.968999999999893,0.06436359198945374</realData>
        <realData T="13">1.9699999999998932,0.06436341260378046</realData>
        <realData T="13">1.970999999999893,0.06436323385327034</realData>
        <realData T="13">1.9719999999998932,0.0643630557349997</realData>
        <realData T="13">1.9729999999998928,0.06436287824606185</realData>
        <realData T="13">1.973999999999893,0.06436270138356698</realData>
        <realData T="13">1.9749999999998926,0.06436252514464208</realData>
        <realData T="13">1.9759999999998923,0.06436234952643079</realData>
        <realData T="13">1.9769999999998924,0.06436217452609327</realData>
        <realData T="13">1.977999999999892,0.06436200014080615</realData>
        <realData T="13">1.9789999999998924,0.06436182636776235</realData>
        <realData T="13">1.979999999999892,0.06436165320417096</realData>
        <realData T="13">1.9809999999998922,0.0643614806472572</realData>
        <realData T="13">1.9819999999998918,0.06436130869426225</realData>
        <realData T="13">1.982999999999892,0.06436113734244318</realData>
        <realData T="13">1.9839999999998916,0.06436096658907277</realData>
        <realData T="13">1.9849999999998913,0.06436079643143951</realData>
        <realData T="13">1.9859999999998914,0.06436062686684738</realData>
        <realData T="13">1.9869999999998913,0.06436045789261581</realData>
        <realData T="13">1.9879999999998914,0.0643602895060796</realData>
        <realData T="13">1.988999999999891,0.0643601217045887</realData>
        <realData T="13">1.9899999999998912,0.06435995448550823</realData>
        <realData T="13">1.9909999999998909,0.06435978784621833</realData>
        <realData T="13">1.991999999999891,0.06435962178411404</realData>
        <realData T="13">1.9929999999998906,0.06435945629660522</realData>
        <realData T="13">1.9939999999998903,0.06435929138111643</realData>
        <realData T="13">1.9949999999998904,0.06435912703508685</realData>
        <realData T="13">1.9959999999998903,0.06435896325597017</realData>
        <realData T="13">1.9969999999998904,0.0643588000412345</realData>
        <realData T="13">1.99799999999989,0.06435863738836227</realData>
        <realData T="13">1.9989999999998902,0.06435847529485011</realData>
        <realData T="13">1.9999999999998899,0.06435831375820879</realData>
        <realData T="13">2.0009999999998898,0.06435815277596313</realData>
        <realData T="13">2.0019999999998896,0.06435799234565182</realData>
        <realData T="13">2.0029999999998895,0.06435783246482743</realData>
        <realData T="13">2.0039999999998894,0.0643576731310563</realData>
        <realData T="13">2.0049999999998893,0.06435751434191837</realData>
        <realData T="13">2.005999999999889,0.0643573560950072</realData>
        <realData T="13">2.006999999999889,0.06435719838792978</realData>
        <realData T="13">2.0079999999998894,0.06435704121830645</realData>
        <realData T="13">2.008999999999889,0.0643568845837709</realData>
        <realData T="13">2.0099999999998888,0.06435672848197005</realData>
        <realData T="13">2.0109999999998887,0.06435657291056382</realData>
        <realData T="13">2.0119999999998885,0.06435641786722526</realData>
        <realData T="13">2.0129999999998884,0.06435626334964034</realData>
        <realData T="13">2.0139999999998883,0.06435610935550781</realData>
        <realData T="13">2.014999999999888,0.06435595588253928</realData>
        <realData T="13">2.015999999999888,0.06435580292845902</realData>
        <realData T="13">2.0169999999998884,0.06435565049100385</realData>
        <realData T="13">2.017999999999888,0.06435549856792315</realData>
        <realData T="13">2.0189999999998878,0.06435534715697874</realData>
        <realData T="13">2.0199999999998877,0.06435519625594477</realData>
        <realData T="13">2.0209999999998876,0.06435504586260764</realData>
        <realData T="13">2.0219999999998874,0.06435489597476596</realData>
        <realData T="13">2.0229999999998873,0.06435474659023045</realData>
        <realData T="13">2.0239999999998872,0.06435459770682386</realData>
        <realData T="13">2.024999999999887,0.06435444932238088</realData>
        <realData T="13">2.025999999999887,0.06435430143474807</realData>
        <realData T="13">2.026999999999887,0.06435415404178375</realData>
        <realData T="13">2.027999999999887,0.06435400714135801</realData>
        <realData T="13">2.0289999999998867,0.06435386073135256</realData>
        <realData T="13">2.0299999999998866,0.06435371480966064</realData>
        <realData T="13">2.0309999999998865,0.064353569374187</realData>
        <realData T="13">2.0319999999998863,0.0643534244228478</realData>
        <realData T="13">2.0329999999998867,0.06435327995357054</realData>
        <realData T="13">2.033999999999886,0.06435313596429398</realData>
        <realData T="13">2.034999999999886,0.06435299245296804</realData>
        <realData T="13">2.035999999999886,0.0643528494175538</realData>
        <realData T="13">2.036999999999886,0.06435270685602337</realData>
        <realData T="13">2.0379999999998857,0.06435256476635981</realData>
        <realData T="13">2.0389999999998856,0.0643524231465571</realData>
        <realData T="13">2.0399999999998855,0.06435228199462005</realData>
        <realData T="13">2.0409999999998854,0.06435214130856423</realData>
        <realData T="13">2.0419999999998857,0.06435200108641591</realData>
        <realData T="13">2.042999999999885,0.06435186132621191</realData>
        <realData T="13">2.043999999999885,0.06435172202599974</realData>
        <realData T="13">2.044999999999885,0.06435158318383727</realData>
        <realData T="13">2.045999999999885,0.06435144479779284</realData>
        <realData T="13">2.0469999999998847,0.06435130686594515</realData>
        <realData T="13">2.0479999999998846,0.06435116938638315</realData>
        <realData T="13">2.0489999999998845,0.06435103235720603</realData>
        <realData T="13">2.0499999999998844,0.06435089577652313</realData>
        <realData T="13">2.0509999999998842,0.06435075964245388</realData>
        <realData T="13">2.051999999999884,0.06435062395312773</realData>
        <realData T="13">2.052999999999884,0.0643504887066841</realData>
        <realData T="13">2.053999999999884,0.06435035390127226</realData>
        <realData T="13">2.054999999999884,0.06435021953505139</realData>
        <realData T="13">2.0559999999998837,0.06435008560619035</realData>
        <realData T="13">2.0569999999998836,0.06434995211286779</realData>
        <realData T="13">2.057999999999884,0.06434981905327193</realData>
        <realData T="13">2.0589999999998834,0.06434968642560064</realData>
        <realData T="13">2.0599999999998833,0.0643495542280613</realData>
        <realData T="13">2.060999999999883,0.0643494224588707</realData>
        <realData T="13">2.061999999999883,0.06434929111625508</realData>
        <realData T="13">2.062999999999883,0.06434916019845005</realData>
        <realData T="13">2.063999999999883,0.06434902970370042</realData>
        <realData T="13">2.0649999999998827,0.06434889963026033</realData>
        <realData T="13">2.0659999999998826,0.064348769976393</realData>
        <realData T="13">2.066999999999883,0.06434864074037082</realData>
        <realData T="13">2.0679999999998824,0.06434851192047518</realData>
        <realData T="13">2.0689999999998823,0.06434838351499651</realData>
        <realData T="13">2.069999999999882,0.06434825552223417</realData>
        <realData T="13">2.070999999999882,0.06434812794049638</realData>
        <realData T="13">2.071999999999882,0.06434800076810021</realData>
        <realData T="13">2.072999999999882,0.06434787400337151</realData>
        <realData T="13">2.0739999999998817,0.06434774764464482</realData>
        <realData T="13">2.0749999999998816,0.06434762169026337</realData>
        <realData T="13">2.0759999999998815,0.06434749613857897</realData>
        <realData T="13">2.0769999999998814,0.06434737098795204</realData>
        <realData T="13">2.0779999999998813,0.06434724623675141</realData>
        <realData T="13">2.078999999999881,0.06434712188335445</realData>
        <realData T="13">2.079999999999881,0.0643469979261469</realData>
        <realData T="13">2.080999999999881,0.0643468743635228</realData>
        <realData T="13">2.081999999999881,0.06434675119388453</realData>
        <realData T="13">2.082999999999881,0.0643466284156427</realData>
        <realData T="13">2.0839999999998806,0.06434650602721612</realData>
        <realData T="13">2.0849999999998805,0.06434638402703172</realData>
        <realData T="13">2.0859999999998804,0.06434626241352452</realData>
        <realData T="13">2.0869999999998803,0.0643461411851376</realData>
        <realData T="13">2.08799999999988,0.06434602034032198</realData>
        <realData T="13">2.08899999999988,0.06434589987753671</realData>
        <realData T="13">2.08999999999988,0.06434577979524866</realData>
        <realData T="13">2.09099999999988,0.06434566009193254</realData>
        <realData T="13">2.09199999999988,0.06434554076607091</realData>
        <realData T="13">2.0929999999998796,0.06434542181615403</realData>
        <realData T="13">2.0939999999998795,0.06434530324067986</realData>
        <realData T="13">2.0949999999998794,0.06434518503815405</realData>
        <realData T="13">2.0959999999998793,0.0643450672070898</realData>
        <realData T="13">2.096999999999879,0.06434494974600792</realData>
        <realData T="13">2.097999999999879,0.06434483265343673</realData>
        <realData T="13">2.098999999999879,0.06434471592791197</realData>
        <realData T="13">2.099999999999879,0.06434459956797683</realData>
        <realData T="13">2.1009999999998787,0.06434448357218191</realData>
        <realData T="13">2.1019999999998786,0.0643443679390851</realData>
        <realData T="13">2.1029999999998785,0.06434425266725158</realData>
        <realData T="13">2.1039999999998784,0.06434413775525376</realData>
        <realData T="13">2.1049999999998783,0.0643440232016713</realData>
        <realData T="13">2.105999999999878,0.06434390900509099</realData>
        <realData T="13">2.106999999999878,0.0643437951641067</realData>
        <realData T="13">2.1079999999998784,0.06434368167731938</realData>
        <realData T="13">2.108999999999878,0.06434356854333706</realData>
        <realData T="13">2.1099999999998778,0.0643434557607747</realData>
        <realData T="13">2.1109999999998776,0.06434334332825421</realData>
        <realData T="13">2.1119999999998775,0.06434323124440441</realData>
        <realData T="13">2.1129999999998774,0.064343119507861</realData>
        <realData T="13">2.1139999999998773,0.06434300811726641</realData>
        <realData T="13">2.114999999999877,0.06434289707126996</realData>
        <realData T="13">2.115999999999877,0.06434278636852762</realData>
        <realData T="13">2.1169999999998774,0.06434267600770212</realData>
        <realData T="13">2.117999999999877,0.06434256598746277</realData>
        <realData T="13">2.1189999999998768,0.06434245630648558</realData>
        <realData T="13">2.1199999999998766,0.06434234696345306</realData>
        <realData T="13">2.1209999999998765,0.06434223795705431</realData>
        <realData T="13">2.1219999999998764,0.0643421292859849</realData>
        <realData T="13">2.1229999999998763,0.06434202094894687</realData>
        <realData T="13">2.123999999999876,0.06434191294464867</realData>
        <realData T="13">2.124999999999876,0.06434180527180516</realData>
        <realData T="13">2.125999999999876,0.06434169792913748</realData>
        <realData T="13">2.126999999999876,0.06434159091537314</realData>
        <realData T="13">2.1279999999998758,0.06434148422924589</realData>
        <realData T="13">2.1289999999998757,0.06434137786949573</realData>
        <realData T="13">2.1299999999998755,0.06434127183486885</realData>
        <realData T="13">2.1309999999998754,0.06434116612411755</realData>
        <realData T="13">2.1319999999998753,0.06434106073600036</realData>
        <realData T="13">2.1329999999998757,0.06434095566928176</realData>
        <realData T="13">2.133999999999875,0.0643408509227324</realData>
        <realData T="13">2.134999999999875,0.06434074649512884</realData>
        <realData T="13">2.135999999999875,0.06434064238525374</realData>
        <realData T="13">2.1369999999998748,0.06434053859189556</realData>
        <realData T="13">2.1379999999998747,0.06434043511384879</realData>
        <realData T="13">2.1389999999998746,0.06434033194991375</realData>
        <realData T="13">2.1399999999998744,0.06434022909889658</realData>
        <realData T="13">2.1409999999998743,0.06434012655960925</realData>
        <realData T="13">2.1419999999998747,0.06434002433086947</realData>
        <realData T="13">2.142999999999874,0.06433992241150073</realData>
        <realData T="13">2.143999999999874,0.06433982080033221</realData>
        <realData T="13">2.144999999999874,0.06433971949619874</realData>
        <realData T="13">2.145999999999874,0.06433961849794083</realData>
        <realData T="13">2.1469999999998737,0.06433951780440453</realData>
        <realData T="13">2.1479999999998736,0.06433941741444152</realData>
        <realData T="13">2.1489999999998735,0.064339317326909</realData>
        <realData T="13">2.1499999999998733,0.06433921754066968</realData>
        <realData T="13">2.1509999999998732,0.06433911805459173</realData>
        <realData T="13">2.151999999999873,0.06433901886754877</realData>
        <realData T="13">2.152999999999873,0.06433891997841985</realData>
        <realData T="13">2.153999999999873,0.06433882138608939</realData>
        <realData T="13">2.154999999999873,0.06433872308944716</realData>
        <realData T="13">2.1559999999998727,0.06433862508738823</realData>
        <realData T="13">2.1569999999998726,0.06433852737881299</realData>
        <realData T="13">2.157999999999873,0.06433842996262706</realData>
        <realData T="13">2.1589999999998724,0.0643383328377413</realData>
        <realData T="13">2.1599999999998722,0.0643382360030718</realData>
        <realData T="13">2.160999999999872,0.06433813945753974</realData>
        <realData T="13">2.161999999999872,0.06433804320007151</realData>
        <realData T="13">2.162999999999872,0.06433794722959855</realData>
        <realData T="13">2.163999999999872,0.06433785154505745</realData>
        <realData T="13">2.1649999999998717,0.06433775614538977</realData>
        <realData T="13">2.1659999999998716,0.06433766102954215</realData>
        <realData T="13">2.166999999999872,0.0643375661964662</realData>
        <realData T="13">2.1679999999998714,0.06433747164511848</realData>
        <realData T="13">2.1689999999998713,0.06433737737446052</realData>
        <realData T="13">2.169999999999871,0.06433728338345872</realData>
        <realData T="13">2.170999999999871,0.06433718967108439</realData>
        <realData T="13">2.171999999999871,0.06433709623631366</realData>
        <realData T="13">2.172999999999871,0.06433700307812752</realData>
        <realData T="13">2.1739999999998707,0.06433691019551172</realData>
        <realData T="13">2.1749999999998706,0.0643368175874568</realData>
        <realData T="13">2.1759999999998705,0.06433672525295803</realData>
        <realData T="13">2.1769999999998704,0.06433663319101542</realData>
        <realData T="13">2.1779999999998703,0.06433654140063362</realData>
        <realData T="13">2.17899999999987,0.064336449880822</realData>
        <realData T="13">2.17999999999987,0.06433635863059453</realData>
        <realData T="13">2.18099999999987,0.06433626764896978</realData>
        <realData T="13">2.18199999999987,0.06433617693497096</realData>
        <realData T="13">2.18299999999987,0.06433608648762575</realData>
        <realData T="13">2.1839999999998696,0.06433599630596641</realData>
        <realData T="13">2.1849999999998695,0.06433590638902975</realData>
        <realData T="13">2.1859999999998694,0.06433581673585698</realData>
        <realData T="13">2.1869999999998693,0.0643357273454938</realData>
        <realData T="13">2.187999999999869,0.06433563821699036</realData>
        <realData T="13">2.188999999999869,0.06433554934940118</realData>
        <realData T="13">2.189999999999869,0.06433546074178519</realData>
        <realData T="13">2.190999999999869,0.06433537239320568</realData>
        <realData T="13">2.191999999999869,0.06433528430273022</realData>
        <realData T="13">2.1929999999998686,0.06433519646943073</realData>
        <realData T="13">2.1939999999998685,0.06433510889238343</realData>
        <realData T="13">2.1949999999998684,0.06433502157066877</realData>
        <realData T="13">2.1959999999998683,0.06433493450337145</realData>
        <realData T="13">2.196999999999868,0.06433484768958037</realData>
        <realData T="13">2.197999999999868,0.06433476112838862</realData>
        <realData T="13">2.198999999999868,0.06433467481889348</realData>
        <realData T="13">2.199999999999868,0.06433458876019635</realData>
        <realData T="13">2.2009999999998677,0.06433450295140272</realData>
        <realData T="13">2.2019999999998676,0.06433441739162227</realData>
        <realData T="13">2.2029999999998675,0.06433433207996868</realData>
        <realData T="13">2.2039999999998674,0.06433424701555966</realData>
        <realData T="13">2.2049999999998673,0.06433416219751702</realData>
        <realData T="13">2.205999999999867,0.06433407762496654</realData>
        <realData T="13">2.206999999999867,0.064333993297038</realData>
        <realData T="13">2.2079999999998674,0.06433390921286508</realData>
        <realData T="13">2.208999999999867,0.06433382537158552</realData>
        <realData T="13">2.2099999999998667,0.06433374177234087</realData>
        <realData T="13">2.2109999999998666,0.06433365841427663</realData>
        <realData T="13">2.2119999999998665,0.06433357529654218</realData>
        <realData T="13">2.2129999999998664,0.06433349241829073</realData>
        <realData T="13">2.2139999999998663,0.06433340977867932</realData>
        <realData T="13">2.214999999999866,0.06433332737686884</realData>
        <realData T="13">2.215999999999866,0.06433324521202395</realData>
        <realData T="13">2.2169999999998664,0.06433316328331307</realData>
        <realData T="13">2.217999999999866,0.06433308158990837</realData>
        <realData T="13">2.2189999999998657,0.06433300013098579</realData>
        <realData T="13">2.2199999999998656,0.06433291890572493</realData>
        <realData T="13">2.2209999999998655,0.06433283791330911</realData>
        <realData T="13">2.2219999999998654,0.06433275715292533</realData>
        <realData T="13">2.2229999999998653,0.06433267662376418</realData>
        <realData T="13">2.223999999999865,0.06433259632501995</realData>
        <realData T="13">2.224999999999865,0.0643325162558905</realData>
        <realData T="13">2.225999999999865,0.06433243641557727</realData>
        <realData T="13">2.226999999999865,0.06433235680328535</realData>
        <realData T="13">2.2279999999998648,0.06433227741822325</realData>
        <realData T="13">2.2289999999998646,0.06433219825960315</realData>
        <realData T="13">2.2299999999998645,0.06433211932664064</realData>
        <realData T="13">2.2309999999998644,0.06433204061855483</realData>
        <realData T="13">2.2319999999998643,0.06433196213456834</realData>
        <realData T="13">2.2329999999998646,0.0643318838739072</realData>
        <realData T="13">2.233999999999864,0.06433180583580093</realData>
        <realData T="13">2.234999999999864,0.06433172801948245</realData>
        <realData T="13">2.235999999999864,0.06433165042418802</realData>
        <realData T="13">2.2369999999998638,0.06433157304915736</realData>
        <realData T="13">2.2379999999998637,0.06433149589363356</realData>
        <realData T="13">2.2389999999998635,0.06433141895686299</realData>
        <realData T="13">2.2399999999998634,0.06433134223809539</realData>
        <realData T="13">2.2409999999998633,0.0643312657365838</realData>
        <realData T="13">2.2419999999998637,0.06433118945158456</realData>
        <realData T="13">2.242999999999863,0.06433111338235728</realData>
        <realData T="13">2.243999999999863,0.06433103752816484</realData>
        <realData T="13">2.244999999999863,0.06433096188827334</realData>
        <realData T="13">2.2459999999998628,0.06433088646195209</realData>
        <realData T="13">2.2469999999998627,0.06433081124847367</realData>
        <realData T="13">2.2479999999998626,0.06433073624711377</realData>
        <realData T="13">2.2489999999998624,0.06433066145715133</realData>
        <realData T="13">2.2499999999998623,0.06433058687786838</realData>
        <realData T="13">2.2509999999998627,0.06433051250855011</realData>
        <realData T="13">2.251999999999862,0.06433043834848484</realData>
        <realData T="13">2.252999999999862,0.06433036439696399</realData>
        <realData T="13">2.253999999999862,0.06433029065328204</realData>
        <realData T="13">2.254999999999862,0.0643302171167366</realData>
        <realData T="13">2.2559999999998617,0.0643301437866283</realData>
        <realData T="13">2.2569999999998616,0.06433007066226079</realData>
        <realData T="13">2.257999999999862,0.06432999774294079</realData>
        <realData T="13">2.2589999999998613,0.064329925027978</realData>
        <realData T="13">2.2599999999998612,0.06432985251668512</realData>
        <realData T="13">2.260999999999861,0.06432978020837782</realData>
        <realData T="13">2.261999999999861,0.06432970810237472</realData>
        <realData T="13">2.262999999999861,0.06432963619799742</realData>
        <realData T="13">2.263999999999861,0.06432956449457039</realData>
        <realData T="13">2.2649999999998607,0.0643294929914211</realData>
        <realData T="13">2.2659999999998606,0.06432942168787985</realData>
        <realData T="13">2.266999999999861,0.06432935058327982</realData>
        <realData T="13">2.2679999999998603,0.06432927967695712</realData>
        <realData T="13">2.2689999999998602,0.06432920896825063</realData>
        <realData T="13">2.26999999999986,0.06432913845650216</realData>
        <realData T="13">2.27099999999986,0.06432906814105625</realData>
        <realData T="13">2.27199999999986,0.06432899802126034</realData>
        <realData T="13">2.27299999999986,0.06432892809646457</realData>
        <realData T="13">2.2739999999998597,0.06432885836602194</realData>
        <realData T="13">2.2749999999998596,0.06432878882928818</realData>
        <realData T="13">2.27599999999986,0.06432871948562177</realData>
        <realData T="13">2.2769999999998594,0.06432865033438392</realData>
        <realData T="13">2.2779999999998592,0.06432858137493858</realData>
        <realData T="13">2.278999999999859,0.0643285126066524</realData>
        <realData T="13">2.279999999999859,0.06432844402889473</realData>
        <realData T="13">2.280999999999859,0.0643283756410376</realData>
        <realData T="13">2.281999999999859,0.06432830744245568</realData>
        <realData T="13">2.282999999999859,0.06432823943252632</realData>
        <realData T="13">2.2839999999998586,0.06432817161062952</realData>
        <realData T="13">2.2849999999998585,0.06432810397614785</realData>
        <realData T="13">2.2859999999998584,0.06432803652846657</realData>
        <realData T="13">2.2869999999998583,0.06432796926697346</realData>
        <realData T="13">2.287999999999858,0.06432790219105892</realData>
        <realData T="13">2.288999999999858,0.06432783530011595</realData>
        <realData T="13">2.289999999999858,0.06432776859354006</realData>
        <realData T="13">2.290999999999858,0.06432770207072931</realData>
        <realData T="13">2.291999999999858,0.06432763573108435</realData>
        <realData T="13">2.2929999999998576,0.06432756957400826</realData>
        <realData T="13">2.2939999999998575,0.06432750359890668</realData>
        <realData T="13">2.2949999999998574,0.06432743780518775</realData>
        <realData T="13">2.2959999999998573,0.06432737219226206</realData>
        <realData T="13">2.296999999999857,0.0643273067595427</realData>
        <realData T="13">2.297999999999857,0.06432724150644516</realData>
        <realData T="13">2.298999999999857,0.06432717643238745</realData>
        <realData T="13">2.299999999999857,0.06432711153678995</realData>
        <realData T="13">2.300999999999857,0.06432704681907545</realData>
        <realData T="13">2.3019999999998566,0.06432698227866922</realData>
        <realData T="13">2.3029999999998565,0.06432691791499884</realData>
        <realData T="13">2.3039999999998564,0.06432685372749433</realData>
        <realData T="13">2.3049999999998563,0.06432678971558803</realData>
        <realData T="13">2.305999999999856,0.06432672587871466</realData>
        <realData T="13">2.306999999999856,0.06432666221631132</realData>
        <realData T="13">2.3079999999998564,0.06432659872781739</realData>
        <realData T="13">2.308999999999856,0.06432653541267458</realData>
        <realData T="13">2.3099999999998557,0.06432647227032692</realData>
        <realData T="13">2.3109999999998556,0.06432640930022075</realData>
        <realData T="13">2.3119999999998555,0.06432634650180467</realData>
        <realData T="13">2.3129999999998554,0.06432628387452959</realData>
        <realData T="13">2.3139999999998553,0.06432622141784865</realData>
        <realData T="13">2.314999999999855,0.06432615913121725</realData>
        <realData T="13">2.315999999999855,0.06432609701409303</realData>
        <realData T="13">2.3169999999998554,0.06432603506593586</realData>
        <realData T="13">2.317999999999855,0.06432597328620783</realData>
        <realData T="13">2.3189999999998547,0.06432591167437325</realData>
        <realData T="13">2.3199999999998546,0.0643258502298986</realData>
        <realData T="13">2.3209999999998545,0.06432578895225255</realData>
        <realData T="13">2.3219999999998544,0.06432572784090597</realData>
        <realData T="13">2.3229999999998543,0.06432566689533185</realData>
        <realData T="13">2.323999999999854,0.06432560611500539</realData>
        <realData T="13">2.324999999999854,0.06432554549940386</realData>
        <realData T="13">2.3259999999998544,0.06432548504800673</realData>
        <realData T="13">2.326999999999854,0.06432542476029553</realData>
        <realData T="13">2.3279999999998537,0.06432536463575393</realData>
        <realData T="13">2.3289999999998536,0.0643253046738677</realData>
        <realData T="13">2.3299999999998535,0.06432524487412469</realData>
        <realData T="13">2.3309999999998534,0.06432518523601485</realData>
        <realData T="13">2.3319999999998533,0.06432512575903017</realData>
        <realData T="13">2.3329999999998536,0.0643250664426647</realData>
        <realData T="13">2.333999999999853,0.06432500728641453</realData>
        <realData T="13">2.334999999999853,0.06432494828977783</realData>
        <realData T="13">2.335999999999853,0.06432488945225476</realData>
        <realData T="13">2.3369999999998528,0.0643248307733475</realData>
        <realData T="13">2.3379999999998526,0.06432477225256024</realData>
        <realData T="13">2.3389999999998525,0.06432471388939916</realData>
        <realData T="13">2.3399999999998524,0.06432465568337246</realData>
        <realData T="13">2.3409999999998523,0.06432459763399029</realData>
        <realData T="13">2.3419999999998526,0.06432453974076476</realData>
        <realData T="13">2.342999999999852,0.06432448200320993</realData>
        <realData T="13">2.343999999999852,0.06432442442084187</realData>
        <realData T="13">2.344999999999852,0.06432436699317853</realData>
        <realData T="13">2.3459999999998518,0.06432430971973979</realData>
        <realData T="13">2.3469999999998516,0.06432425260004748</realData>
        <realData T="13">2.3479999999998515,0.06432419563362532</realData>
        <realData T="13">2.3489999999998514,0.06432413881999895</realData>
        <realData T="13">2.3499999999998513,0.06432408215869588</realData>
        <realData T="13">2.3509999999998517,0.0643240256492455</realData>
        <realData T="13">2.351999999999851,0.0643239692911791</realData>
        <realData T="13">2.352999999999851,0.06432391308402982</realData>
        <realData T="13">2.353999999999851,0.06432385702733265</realData>
        <realData T="13">2.3549999999998508,0.0643238011206244</realData>
        <realData T="13">2.3559999999998507,0.06432374536344379</realData>
        <realData T="13">2.3569999999998505,0.0643236897553313</realData>
        <realData T="13">2.357999999999851,0.06432363429582925</realData>
        <realData T="13">2.3589999999998503,0.06432357898448178</realData>
        <realData T="13">2.35999999999985,0.06432352382083485</realData>
        <realData T="13">2.36099999999985,0.06432346880443615</realData>
        <realData T="13">2.36199999999985,0.0643234139348352</realData>
        <realData T="13">2.36299999999985,0.0643233592115833</realData>
        <realData T="13">2.3639999999998498,0.06432330463423351</realData>
        <realData T="13">2.3649999999998497,0.06432325020234061</realData>
        <realData T="13">2.3659999999998496,0.0643231959154612</realData>
        <realData T="13">2.36699999999985,0.06432314177315357</realData>
        <realData T="13">2.3679999999998493,0.06432308777497774</realData>
        <realData T="13">2.3689999999998492,0.06432303392049549</realData>
        <realData T="13">2.369999999999849,0.06432298020927027</realData>
        <realData T="13">2.370999999999849,0.0643229266408673</realData>
        <realData T="13">2.371999999999849,0.06432287321485344</realData>
        <realData T="13">2.372999999999849,0.06432281993079729</realData>
        <realData T="13">2.3739999999998487,0.06432276678826909</realData>
        <realData T="13">2.3749999999998486,0.0643227137868408</realData>
        <realData T="13">2.375999999999849,0.064322660926086</realData>
        <realData T="13">2.3769999999998483,0.06432260820557995</realData>
        <realData T="13">2.3779999999998482,0.0643225556248996</realData>
        <realData T="13">2.378999999999848,0.06432250318362344</realData>
        <realData T="13">2.379999999999848,0.06432245088133173</realData>
        <realData T="13">2.380999999999848,0.06432239871760627</realData>
        <realData T="13">2.381999999999848,0.06432234669203048</realData>
        <realData T="13">2.382999999999848,0.06432229480418945</realData>
        <realData T="13">2.3839999999998476,0.0643222430536698</realData>
        <realData T="13">2.3849999999998475,0.06432219144005984</realData>
        <realData T="13">2.3859999999998474,0.06432213996294935</realData>
        <realData T="13">2.3869999999998472,0.06432208862192981</realData>
        <realData T="13">2.387999999999847,0.0643220374165942</realData>
        <realData T="13">2.388999999999847,0.06432198634653709</realData>
        <realData T="13">2.389999999999847,0.06432193541135459</realData>
        <realData T="13">2.390999999999847,0.06432188461064442</realData>
        <realData T="13">2.391999999999847,0.0643218339440058</realData>
        <realData T="13">2.3929999999998466,0.06432178341103946</realData>
        <realData T="13">2.3939999999998465,0.06432173301134772</realData>
        <realData T="13">2.3949999999998464,0.06432168274453438</realData>
        <realData T="13">2.3959999999998463,0.06432163261020483</realData>
        <realData T="13">2.396999999999846,0.06432158260796583</realData>
        <realData T="13">2.397999999999846,0.06432153273742577</realData>
        <realData T="13">2.398999999999846,0.06432148299819448</realData>
        <realData T="13">2.399999999999846,0.06432143338988329</realData>
        <realData T="13">2.400999999999846,0.06432138391210498</realData>
        <realData T="13">2.4019999999998456,0.06432133456447386</realData>
        <realData T="13">2.4029999999998455,0.06432128534660568</realData>
        <realData T="13">2.4039999999998454,0.06432123625811761</realData>
        <realData T="13">2.4049999999998453,0.06432118729862836</realData>
        <realData T="13">2.405999999999845,0.06432113846775801</realData>
        <realData T="13">2.406999999999845,0.0643210897651281</realData>
        <realData T="13">2.4079999999998454,0.06432104119036161</realData>
        <realData T="13">2.408999999999845,0.06432099274308296</realData>
        <realData T="13">2.4099999999998447,0.06432094442291797</realData>
        <realData T="13">2.4109999999998446,0.06432089622949386</realData>
        <realData T="13">2.4119999999998445,0.06432084816243928</realData>
        <realData T="13">2.4129999999998444,0.0643208002213843</realData>
        <realData T="13">2.4139999999998443,0.06432075240596032</realData>
        <realData T="13">2.414999999999844,0.06432070471580018</realData>
        <realData T="13">2.415999999999844,0.06432065715053809</realData>
        <realData T="13">2.4169999999998444,0.06432060970980961</realData>
        <realData T="13">2.417999999999844,0.0643205623932517</realData>
        <realData T="13">2.4189999999998437,0.06432051520050268</realData>
        <realData T="13">2.4199999999998436,0.06432046813120217</realData>
        <realData T="13">2.4209999999998435,0.06432042118499122</realData>
        <realData T="13">2.4219999999998434,0.06432037436151215</realData>
        <realData T="13">2.4229999999998433,0.0643203276604087</realData>
        <realData T="13">2.423999999999843,0.06432028108132583</realData>
        <realData T="13">2.424999999999843,0.06432023462390993</realData>
        <realData T="13">2.4259999999998434,0.06432018828780864</realData>
        <realData T="13">2.426999999999843,0.06432014207267095</realData>
        <realData T="13">2.4279999999998427,0.06432009597814711</realData>
        <realData T="13">2.4289999999998426,0.06432005000388874</realData>
        <realData T="13">2.4299999999998425,0.06432000414954868</realData>
        <realData T="13">2.4309999999998424,0.0643199584147811</realData>
        <realData T="13">2.4319999999998423,0.06431991279924146</realData>
        <realData T="13">2.4329999999998426,0.06431986730258647</realData>
        <realData T="13">2.433999999999842,0.06431982192447412</realData>
        <realData T="13">2.434999999999842,0.06431977666456365</realData>
        <realData T="13">2.435999999999842,0.0643197315225156</realData>
        <realData T="13">2.4369999999998417,0.06431968649799175</realData>
        <realData T="13">2.4379999999998416,0.06431964159065508</realData>
        <realData T="13">2.4389999999998415,0.06431959680016984</realData>
        <realData T="13">2.4399999999998414,0.06431955212620157</realData>
        <realData T="13">2.4409999999998413,0.06431950756841696</realData>
        <realData T="13">2.4419999999998416,0.06431946312648397</realData>
        <realData T="13">2.442999999999841,0.06431941880007176</realData>
        <realData T="13">2.443999999999841,0.06431937458885074</realData>
        <realData T="13">2.444999999999841,0.06431933049249247</realData>
        <realData T="13">2.4459999999998407,0.06431928651066976</realData>
        <realData T="13">2.4469999999998406,0.06431924264305659</realData>
        <realData T="13">2.4479999999998405,0.06431919888932815</realData>
        <realData T="13">2.4489999999998404,0.0643191552491608</realData>
        <realData T="13">2.4499999999998403,0.06431911172223212</realData>
        <realData T="13">2.4509999999998406,0.06431906830822082</realData>
        <realData T="13">2.45199999999984,0.0643190250068068</realData>
        <realData T="13">2.45299999999984,0.0643189818176711</realData>
        <realData T="13">2.45399999999984,0.06431893874049599</realData>
        <realData T="13">2.4549999999998398,0.06431889577496482</realData>
        <realData T="13">2.4559999999998396,0.06431885292076212</realData>
        <realData T="13">2.4569999999998395,0.0643188101775736</realData>
        <realData T="13">2.45799999999984,0.06431876754508603</realData>
        <realData T="13">2.4589999999998393,0.06431872502298737</realData>
        <realData T="13">2.459999999999839,0.06431868261096671</realData>
        <realData T="13">2.460999999999839,0.06431864030871424</realData>
        <realData T="13">2.461999999999839,0.0643185981159213</realData>
        <realData T="13">2.462999999999839,0.06431855603228033</realData>
        <realData T="13">2.4639999999998388,0.06431851405748486</realData>
        <realData T="13">2.4649999999998387,0.06431847219122953</realData>
        <realData T="13">2.4659999999998385,0.06431843043321013</realData>
        <realData T="13">2.466999999999839,0.06431838878312346</realData>
        <realData T="13">2.4679999999998383,0.0643183472406675</realData>
        <realData T="13">2.468999999999838,0.06431830580554124</realData>
        <realData T="13">2.469999999999838,0.06431826447744478</realData>
        <realData T="13">2.470999999999838,0.06431822325607933</realData>
        <realData T="13">2.471999999999838,0.06431818214114711</realData>
        <realData T="13">2.4729999999998378,0.06431814113235142</realData>
        <realData T="13">2.4739999999998377,0.06431810022939667</realData>
        <realData T="13">2.4749999999998376,0.06431805943198828</realData>
        <realData T="13">2.475999999999838,0.06431801873983273</realData>
        <realData T="13">2.4769999999998373,0.06431797815263755</realData>
        <realData T="13">2.477999999999837,0.0643179376701113</realData>
        <realData T="13">2.478999999999837,0.06431789729196363</realData>
        <realData T="13">2.479999999999837,0.06431785701790517</realData>
        <realData T="13">2.480999999999837,0.06431781684764758</realData>
        <realData T="13">2.481999999999837,0.06431777678090357</realData>
        <realData T="13">2.482999999999837,0.06431773681738685</realData>
        <realData T="13">2.4839999999998366,0.06431769695681218</realData>
        <realData T="13">2.4849999999998365,0.06431765719889528</realData>
        <realData T="13">2.4859999999998363,0.06431761754335294</realData>
        <realData T="13">2.4869999999998362,0.06431757798990287</realData>
        <realData T="13">2.487999999999836,0.06431753853826384</realData>
        <realData T="13">2.488999999999836,0.06431749918815563</realData>
        <realData T="13">2.489999999999836,0.06431745993929894</realData>
        <realData T="13">2.490999999999836,0.0643174207914155</realData>
        <realData T="13">2.491999999999836,0.06431738174422805</realData>
        <realData T="13">2.4929999999998356,0.06431734279746022</realData>
        <realData T="13">2.4939999999998355,0.0643173039508367</realData>
        <realData T="13">2.4949999999998353,0.06431726520408307</realData>
        <realData T="13">2.4959999999998352,0.06431722655692597</realData>
        <realData T="13">2.496999999999835,0.06431718800909289</realData>
        <realData T="13">2.497999999999835,0.06431714956031237</realData>
        <realData T="13">2.498999999999835,0.06431711121031385</realData>
        <realData T="13">2.499999999999835,0.06431707295882773</realData>
        <realData T="13">2.500999999999835,0.06431703480558533</realData>
        <realData T="13">2.5019999999998346,0.06431699675031897</realData>
        <realData T="13">2.5029999999998345,0.06431695879276184</realData>
        <realData T="13">2.5039999999998344,0.0643169209326481</realData>
        <realData T="13">2.5049999999998342,0.06431688316971283</realData>
        <realData T="13">2.505999999999834,0.06431684550369202</realData>
        <realData T="13">2.506999999999834,0.06431680793432258</realData>
        <realData T="13">2.5079999999998344,0.06431677046134236</realData>
        <realData T="13">2.508999999999834,0.0643167330844901</realData>
        <realData T="13">2.5099999999998337,0.06431669580350548</realData>
        <realData T="13">2.5109999999998336,0.06431665861812899</realData>
        <realData T="13">2.5119999999998335,0.06431662152810215</realData>
        <realData T="13">2.5129999999998334,0.0643165845331673</realData>
        <realData T="13">2.5139999999998333,0.06431654763306766</realData>
        <realData T="13">2.514999999999833,0.06431651082754737</realData>
        <realData T="13">2.515999999999833,0.06431647411635147</realData>
        <realData T="13">2.5169999999998334,0.06431643749922585</realData>
        <realData T="13">2.517999999999833,0.06431640097591727</realData>
        <realData T="13">2.5189999999998327,0.06431636454617341</realData>
        <realData T="13">2.5199999999998326,0.06431632820974276</realData>
        <realData T="13">2.5209999999998325,0.0643162919663747</realData>
        <realData T="13">2.5219999999998324,0.0643162558158195</realData>
        <realData T="13">2.5229999999998323,0.06431621975782827</realData>
        <realData T="13">2.523999999999832,0.06431618379215295</realData>
        <realData T="13">2.524999999999832,0.06431614791854638</realData>
        <realData T="13">2.5259999999998324,0.0643161121367622</realData>
        <realData T="13">2.526999999999832,0.06431607644655492</realData>
        <realData T="13">2.5279999999998317,0.0643160408476799</realData>
        <realData T="13">2.5289999999998316,0.06431600533989329</realData>
        <realData T="13">2.5299999999998315,0.06431596992295215</realData>
        <realData T="13">2.5309999999998314,0.06431593459661429</realData>
        <realData T="13">2.5319999999998313,0.06431589936063842</realData>
        <realData T="13">2.5329999999998316,0.06431586421478401</realData>
        <realData T="13">2.533999999999831,0.0643158291588114</realData>
        <realData T="13">2.534999999999831,0.0643157941924817</realData>
        <realData T="13">2.535999999999831,0.06431575931555689</realData>
        <realData T="13">2.5369999999998307,0.06431572452779971</realData>
        <realData T="13">2.5379999999998306,0.06431568982897372</realData>
        <realData T="13">2.5389999999998305,0.06431565521884329</realData>
        <realData T="13">2.5399999999998304,0.0643156206971736</realData>
        <realData T="13">2.5409999999998303,0.06431558626373059</realData>
        <realData T="13">2.5419999999998306,0.06431555191828103</realData>
        <realData T="13">2.54299999999983,0.06431551766059247</realData>
        <realData T="13">2.54399999999983,0.06431548349043324</realData>
        <realData T="13">2.54499999999983,0.06431544940757244</realData>
        <realData T="13">2.5459999999998297,0.06431541541177999</realData>
        <realData T="13">2.5469999999998296,0.06431538150282655</realData>
        <realData T="13">2.5479999999998295,0.06431534768048358</realData>
        <realData T="13">2.5489999999998294,0.06431531394452328</realData>
        <realData T="13">2.5499999999998293,0.06431528029471863</realData>
        <realData T="13">2.5509999999998296,0.06431524673084339</realData>
        <realData T="13">2.551999999999829,0.06431521325267207</realData>
        <realData T="13">2.552999999999829,0.06431517985997993</realData>
        <realData T="13">2.553999999999829,0.06431514655254299</realData>
        <realData T="13">2.5549999999998287,0.06431511333013805</realData>
        <realData T="13">2.5559999999998286,0.06431508019254259</realData>
        <realData T="13">2.5569999999998285,0.06431504713953491</realData>
        <realData T="13">2.557999999999829,0.064315014170894</realData>
        <realData T="13">2.5589999999998283,0.06431498128639963</realData>
        <realData T="13">2.559999999999828,0.06431494848583227</realData>
        <realData T="13">2.560999999999828,0.06431491576897314</realData>
        <realData T="13">2.561999999999828,0.0643148831356042</realData>
        <realData T="13">2.562999999999828,0.06431485058550811</realData>
        <realData T="13">2.5639999999998278,0.06431481811846829</realData>
        <realData T="13">2.5649999999998276,0.06431478573426885</realData>
        <realData T="13">2.5659999999998275,0.06431475343269465</realData>
        <realData T="13">2.566999999999828,0.06431472121353121</realData>
        <realData T="13">2.5679999999998273,0.06431468907656485</realData>
        <realData T="13">2.568999999999827,0.06431465702158252</realData>
        <realData T="13">2.569999999999827,0.06431462504837192</realData>
        <realData T="13">2.570999999999827,0.06431459315672143</realData>
        <realData T="13">2.571999999999827,0.06431456134642015</realData>
        <realData T="13">2.5729999999998268,0.06431452961725788</realData>
        <realData T="13">2.5739999999998266,0.0643144979690251</realData>
        <realData T="13">2.5749999999998265,0.06431446640151299</realData>
        <realData T="13">2.575999999999827,0.06431443491451343</realData>
        <realData T="13">2.5769999999998263,0.06431440350781897</realData>
        <realData T="13">2.577999999999826,0.06431437218122286</realData>
        <realData T="13">2.578999999999826,0.06431434093451903</realData>
        <realData T="13">2.579999999999826,0.06431430976750208</realData>
        <realData T="13">2.580999999999826,0.06431427867996725</realData>
        <realData T="13">2.5819999999998258,0.06431424767171057</realData>
        <realData T="13">2.582999999999826,0.0643142167425286</realData>
        <realData T="13">2.5839999999998255,0.06431418589221868</realData>
        <realData T="13">2.5849999999998254,0.06431415512057875</realData>
        <realData T="13">2.5859999999998253,0.06431412442740746</realData>
        <realData T="13">2.586999999999825,0.06431409381250405</realData>
        <realData T="13">2.587999999999825,0.06431406327566849</realData>
        <realData T="13">2.588999999999825,0.0643140328167014</realData>
        <realData T="13">2.589999999999825,0.06431400243540397</realData>
        <realData T="13">2.5909999999998248,0.06431397213157816</realData>
        <realData T="13">2.591999999999825,0.06431394190502647</realData>
        <realData T="13">2.5929999999998246,0.06431391175555212</realData>
        <realData T="13">2.5939999999998244,0.06431388168295898</realData>
        <realData T="13">2.5949999999998243,0.06431385168705146</realData>
        <realData T="13">2.5959999999998242,0.0643138217676347</realData>
        <realData T="13">2.596999999999824,0.06431379192451446</realData>
        <realData T="13">2.597999999999824,0.06431376215749712</realData>
        <realData T="13">2.598999999999824,0.06431373246638968</realData>
        <realData T="13">2.599999999999824,0.06431370285099977</realData>
        <realData T="13">2.600999999999824,0.06431367331113567</realData>
        <realData T="13">2.6019999999998236,0.06431364384660626</realData>
        <realData T="13">2.6029999999998235,0.06431361445722106</realData>
        <realData T="13">2.6039999999998233,0.06431358514279016</realData>
        <realData T="13">2.6049999999998232,0.06431355590312433</realData>
        <realData T="13">2.605999999999823,0.06431352673803492</realData>
        <realData T="13">2.606999999999823,0.06431349764733389</realData>
        <realData T="13">2.6079999999998233,0.0643134686308338</realData>
        <realData T="13">2.608999999999823,0.06431343968834785</realData>
        <realData T="13">2.6099999999998227,0.06431341081968979</realData>
        <realData T="13">2.6109999999998226,0.06431338202467404</realData>
        <realData T="13">2.6119999999998225,0.06431335330311555</realData>
        <realData T="13">2.6129999999998224,0.0643133246548299</realData>
        <realData T="13">2.6139999999998222,0.06431329607963329</realData>
        <realData T="13">2.614999999999822,0.06431326757734246</realData>
        <realData T="13">2.615999999999822,0.06431323914777476</realData>
        <realData T="13">2.6169999999998224,0.06431321079074814</realData>
        <realData T="13">2.617999999999822,0.06431318250608112</realData>
        <realData T="13">2.6189999999998217,0.06431315429359281</realData>
        <realData T="13">2.6199999999998216,0.06431312615310292</realData>
        <realData T="13">2.6209999999998215,0.06431309808443168</realData>
        <realData T="13">2.6219999999998214,0.06431307008739998</realData>
        <realData T="13">2.6229999999998213,0.0643130421618292</realData>
        <realData T="13">2.623999999999821,0.06431301430754134</realData>
        <realData T="13">2.624999999999821,0.06431298652435898</realData>
        <realData T="13">2.6259999999998214,0.06431295881210523</realData>
        <realData T="13">2.626999999999821,0.06431293117060377</realData>
        <realData T="13">2.6279999999998207,0.06431290359967888</realData>
        <realData T="13">2.6289999999998206,0.06431287609915536</realData>
        <realData T="13">2.6299999999998205,0.0643128486688586</realData>
        <realData T="13">2.6309999999998204,0.06431282130861453</realData>
        <realData T="13">2.6319999999998203,0.06431279401824963</realData>
        <realData T="13">2.6329999999998206,0.06431276679759095</realData>
        <realData T="13">2.63399999999982,0.06431273964646608</realData>
        <realData T="13">2.63499999999982,0.06431271256470315</realData>
        <realData T="13">2.63599999999982,0.06431268555213086</realData>
        <realData T="13">2.6369999999998197,0.06431265860857842</realData>
        <realData T="13">2.6379999999998196,0.06431263173387562</realData>
        <realData T="13">2.6389999999998195,0.06431260492785276</realData>
        <realData T="13">2.6399999999998194,0.06431257819034071</realData>
        <realData T="13">2.6409999999998193,0.06431255152117084</realData>
        <realData T="13">2.6419999999998196,0.06431252492017508</realData>
        <realData T="13">2.642999999999819,0.06431249838718588</realData>
        <realData T="13">2.643999999999819,0.06431247192203621</realData>
        <realData T="13">2.644999999999819,0.06431244552455959</realData>
        <realData T="13">2.6459999999998187,0.06431241919459008</realData>
        <realData T="13">2.6469999999998186,0.0643123929319622</realData>
        <realData T="13">2.6479999999998185,0.06431236673651108</realData>
        <realData T="13">2.6489999999998184,0.06431234060807231</realData>
        <realData T="13">2.6499999999998183,0.06431231454648201</realData>
        <realData T="13">2.6509999999998186,0.06431228855157681</realData>
        <realData T="13">2.651999999999818,0.06431226262319388</realData>
        <realData T="13">2.652999999999818,0.06431223676117089</realData>
        <realData T="13">2.653999999999818,0.064312210965346</realData>
        <realData T="13">2.6549999999998177,0.06431218523555793</realData>
        <realData T="13">2.6559999999998176,0.06431215957164582</realData>
        <realData T="13">2.6569999999998175,0.06431213397344943</realData>
        <realData T="13">2.657999999999818,0.06431210844080892</realData>
        <realData T="13">2.6589999999998173,0.06431208297356503</realData>
        <realData T="13">2.659999999999817,0.06431205757155893</realData>
        <realData T="13">2.660999999999817,0.06431203223463236</realData>
        <realData T="13">2.661999999999817,0.06431200696262748</realData>
        <realData T="13">2.662999999999817,0.06431198175538703</realData>
        <realData T="13">2.6639999999998167,0.06431195661275416</realData>
        <realData T="13">2.6649999999998166,0.06431193153457254</realData>
        <realData T="13">2.6659999999998165,0.06431190652068636</realData>
        <realData T="13">2.666999999999817,0.06431188157094024</realData>
        <realData T="13">2.6679999999998163,0.06431185668517933</realData>
        <realData T="13">2.668999999999816,0.06431183186324928</realData>
        <realData T="13">2.669999999999816,0.06431180710499615</realData>
        <realData T="13">2.670999999999816,0.06431178241026655</realData>
        <realData T="13">2.671999999999816,0.06431175777890755</realData>
        <realData T="13">2.6729999999998157,0.06431173321076662</realData>
        <realData T="13">2.6739999999998156,0.06431170870569188</realData>
        <realData T="13">2.6749999999998155,0.0643116842635317</realData>
        <realData T="13">2.675999999999816,0.06431165988413512</realData>
        <realData T="13">2.6769999999998153,0.06431163556735153</realData>
        <realData T="13">2.677999999999815,0.06431161131303086</realData>
        <realData T="13">2.678999999999815,0.06431158712102342</realData>
        <realData T="13">2.679999999999815,0.06431156299118007</realData>
        <realData T="13">2.680999999999815,0.06431153892335208</realData>
        <realData T="13">2.6819999999998148,0.0643115149173912</realData>
        <realData T="13">2.682999999999815,0.06431149097314966</realData>
        <realData T="13">2.6839999999998145,0.0643114670904801</realData>
        <realData T="13">2.6849999999998144,0.06431144326923569</realData>
        <realData T="13">2.6859999999998143,0.06431141950926997</realData>
        <realData T="13">2.686999999999814,0.06431139581043695</realData>
        <realData T="13">2.687999999999814,0.06431137217259117</realData>
        <realData T="13">2.688999999999814,0.06431134859558753</realData>
        <realData T="13">2.689999999999814,0.06431132507928143</realData>
        <realData T="13">2.6909999999998138,0.0643113016235287</realData>
        <realData T="13">2.691999999999814,0.0643112782281856</realData>
        <realData T="13">2.6929999999998135,0.06431125489310884</realData>
        <realData T="13">2.6939999999998134,0.06431123161815559</realData>
        <realData T="13">2.6949999999998133,0.06431120840318345</realData>
        <realData T="13">2.695999999999813,0.06431118524805048</realData>
        <realData T="13">2.696999999999813,0.06431116215261513</realData>
        <realData T="13">2.697999999999813,0.0643111391167363</realData>
        <realData T="13">2.698999999999813,0.06431111614027339</realData>
        <realData T="13">2.6999999999998128,0.06431109322308613</realData>
        <realData T="13">2.700999999999813,0.06431107036503478</realData>
        <realData T="13">2.7019999999998126,0.06431104756597994</realData>
        <realData T="13">2.7029999999998124,0.06431102482578269</realData>
        <realData T="13">2.7039999999998123,0.06431100214430452</realData>
        <realData T="13">2.704999999999812,0.06431097952140737</realData>
        <realData T="13">2.705999999999812,0.06431095695695357</realData>
        <realData T="13">2.706999999999812,0.06431093445080589</realData>
        <realData T="13">2.7079999999998123,0.06431091200282756</realData>
        <realData T="13">2.708999999999812,0.06431088961288213</realData>
        <realData T="13">2.7099999999998117,0.06431086728083367</realData>
        <realData T="13">2.7109999999998116,0.06431084500654659</realData>
        <realData T="13">2.7119999999998115,0.06431082278988577</realData>
        <realData T="13">2.7129999999998113,0.06431080063071648</realData>
        <realData T="13">2.7139999999998112,0.0643107785289044</realData>
        <realData T="13">2.714999999999811,0.06431075648431563</realData>
        <realData T="13">2.715999999999811,0.06431073449681668</realData>
        <realData T="13">2.7169999999998113,0.06431071256627445</realData>
        <realData T="13">2.717999999999811,0.06431069069255627</realData>
        <realData T="13">2.7189999999998107,0.06431066887552986</realData>
        <realData T="13">2.7199999999998106,0.06431064711506335</realData>
        <realData T="13">2.7209999999998105,0.06431062541102528</realData>
        <realData T="13">2.7219999999998103,0.06431060376328457</realData>
        <realData T="13">2.7229999999998102,0.06431058217171057</realData>
        <realData T="13">2.72399999999981,0.064310560636173</realData>
        <realData T="13">2.72499999999981,0.064310539156542</realData>
        <realData T="13">2.7259999999998104,0.06431051773268807</realData>
        <realData T="13">2.72699999999981,0.06431049636448215</realData>
        <realData T="13">2.7279999999998097,0.06431047505179555</realData>
        <realData T="13">2.7289999999998096,0.06431045379449996</realData>
        <realData T="13">2.7299999999998095,0.06431043259246748</realData>
        <realData T="13">2.7309999999998094,0.06431041144557062</realData>
        <realData T="13">2.7319999999998092,0.0643103903536822</realData>
        <realData T="13">2.7329999999998096,0.06431036931667553</realData>
        <realData T="13">2.733999999999809,0.06431034833442421</realData>
        <realData T="13">2.734999999999809,0.06431032740680229</realData>
        <realData T="13">2.735999999999809,0.06431030653368416</realData>
        <realData T="13">2.7369999999998087,0.06431028571494464</realData>
        <realData T="13">2.7379999999998086,0.06431026495045887</realData>
        <realData T="13">2.7389999999998085,0.06431024424010244</realData>
        <realData T="13">2.7399999999998084,0.06431022358375123</realData>
        <realData T="13">2.7409999999998083,0.06431020298128158</realData>
        <realData T="13">2.7419999999998086,0.06431018243257015</realData>
        <realData T="13">2.742999999999808,0.064310161937494</realData>
        <realData T="13">2.743999999999808,0.06431014149593053</realData>
        <realData T="13">2.744999999999808,0.06431012110775758</realData>
        <realData T="13">2.7459999999998077,0.06431010077285328</realData>
        <realData T="13">2.7469999999998076,0.06431008049109618</realData>
        <realData T="13">2.7479999999998075,0.06431006026236519</realData>
        <realData T="13">2.7489999999998074,0.06431004008653955</realData>
        <realData T="13">2.7499999999998073,0.06431001996349896</realData>
        <realData T="13">2.7509999999998076,0.06430999989312335</realData>
        <realData T="13">2.751999999999807,0.0643099798752931</realData>
        <realData T="13">2.752999999999807,0.06430995990988894</realData>
        <realData T="13">2.753999999999807,0.06430993999679196</realData>
        <realData T="13">2.7549999999998067,0.06430992013588362</realData>
        <realData T="13">2.7559999999998066,0.06430990032704567</realData>
        <realData T="13">2.7569999999998065,0.06430988057016031</realData>
        <realData T="13">2.757999999999807,0.06430986086511004</realData>
        <realData T="13">2.7589999999998063,0.06430984121177774</realData>
        <realData T="13">2.759999999999806,0.0643098216100466</realData>
        <realData T="13">2.760999999999806,0.06430980205980022</realData>
        <realData T="13">2.761999999999806,0.06430978256092255</realData>
        <realData T="13">2.762999999999806,0.06430976311329782</realData>
        <realData T="13">2.7639999999998057,0.0643097437168107</realData>
        <realData T="13">2.7649999999998056,0.06430972437134612</realData>
        <realData T="13">2.7659999999998055,0.06430970507678943</realData>
        <realData T="13">2.766999999999806,0.06430968583302628</realData>
        <realData T="13">2.7679999999998053,0.06430966663994268</realData>
        <realData T="13">2.768999999999805,0.06430964749742499</realData>
        <realData T="13">2.769999999999805,0.0643096284053599</realData>
        <realData T="13">2.770999999999805,0.06430960936363446</realData>
        <realData T="13">2.771999999999805,0.06430959037213603</realData>
        <realData T="13">2.7729999999998047,0.06430957143075233</realData>
        <realData T="13">2.7739999999998046,0.06430955253937144</realData>
        <realData T="13">2.7749999999998045,0.06430953369788173</realData>
        <realData T="13">2.775999999999805,0.06430951490617191</realData>
        <realData T="13">2.7769999999998043,0.06430949616413106</realData>
        <realData T="13">2.777999999999804,0.0643094774716486</realData>
        <realData T="13">2.778999999999804,0.06430945882861422</realData>
        <realData T="13">2.779999999999804,0.06430944023491798</realData>
        <realData T="13">2.780999999999804,0.06430942169045031</realData>
        <realData T="13">2.7819999999998037,0.06430940319510191</realData>
        <realData T="13">2.782999999999804,0.06430938474876378</realData>
        <realData T="13">2.7839999999998035,0.06430936635132736</realData>
        <realData T="13">2.7849999999998034,0.06430934800268434</realData>
        <realData T="13">2.7859999999998033,0.06430932970272672</realData>
        <realData T="13">2.786999999999803,0.06430931145134688</realData>
        <realData T="13">2.787999999999803,0.0643092932484375</realData>
        <realData T="13">2.788999999999803,0.06430927509389156</realData>
        <realData T="13">2.789999999999803,0.06430925698760238</realData>
        <realData T="13">2.7909999999998027,0.06430923892946361</realData>
        <realData T="13">2.791999999999803,0.06430922091936919</realData>
        <realData T="13">2.7929999999998025,0.06430920295721342</realData>
        <realData T="13">2.7939999999998024,0.06430918504289088</realData>
        <realData T="13">2.7949999999998023,0.06430916717629649</realData>
        <realData T="13">2.795999999999802,0.06430914935732547</realData>
        <realData T="13">2.796999999999802,0.06430913158587337</realData>
        <realData T="13">2.797999999999802,0.06430911386183603</realData>
        <realData T="13">2.798999999999802,0.06430909618510965</realData>
        <realData T="13">2.7999999999998018,0.06430907855559066</realData>
        <realData T="13">2.800999999999802,0.0643090609731759</realData>
        <realData T="13">2.8019999999998015,0.06430904343776243</realData>
        <realData T="13">2.8029999999998014,0.06430902594924771</realData>
        <realData T="13">2.8039999999998013,0.0643090085075294</realData>
        <realData T="13">2.804999999999801,0.06430899111250553</realData>
        <realData T="13">2.805999999999801,0.06430897376407446</realData>
        <realData T="13">2.806999999999801,0.06430895646213482</realData>
        <realData T="13">2.8079999999998013,0.06430893920658552</realData>
        <realData T="13">2.8089999999998008,0.06430892199732582</realData>
        <realData T="13">2.8099999999998007,0.06430890483425526</realData>
        <realData T="13">2.8109999999998005,0.0643088877172737</realData>
        <realData T="13">2.8119999999998004,0.06430887064628124</realData>
        <realData T="13">2.8129999999998003,0.06430885362117837</realData>
        <realData T="13">2.8139999999998,0.06430883664186585</realData>
        <realData T="13">2.8149999999998,0.06430881970824465</realData>
        <realData T="13">2.8159999999998,0.06430880282021616</realData>
        <realData T="13">2.8169999999998003,0.06430878597768201</realData>
        <realData T="13">2.8179999999997998,0.06430876918054412</realData>
        <realData T="13">2.8189999999997997,0.06430875242870472</realData>
        <realData T="13">2.8199999999997996,0.06430873572206632</realData>
        <realData T="13">2.8209999999997994,0.06430871906053173</realData>
        <realData T="13">2.8219999999997993,0.06430870244400408</realData>
        <realData T="13">2.8229999999997992,0.06430868587238671</realData>
        <realData T="13">2.823999999999799,0.06430866934558332</realData>
        <realData T="13">2.824999999999799,0.0643086528634979</realData>
        <realData T="13">2.8259999999997993,0.0643086364260347</realData>
        <realData T="13">2.826999999999799,0.06430862003309826</realData>
        <realData T="13">2.8279999999997987,0.0643086036845934</realData>
        <realData T="13">2.8289999999997986,0.06430858738042528</realData>
        <realData T="13">2.8299999999997985,0.06430857112049924</realData>
        <realData T="13">2.8309999999997983,0.06430855490472101</realData>
        <realData T="13">2.8319999999997982,0.06430853873299656</realData>
        <realData T="13">2.8329999999997986,0.06430852260523214</realData>
        <realData T="13">2.833999999999798,0.06430850652133428</realData>
        <realData T="13">2.834999999999798,0.06430849048120978</realData>
        <realData T="13">2.835999999999798,0.06430847448476573</realData>
        <realData T="13">2.8369999999997977,0.06430845853190954</realData>
        <realData T="13">2.8379999999997976,0.06430844262254885</realData>
        <realData T="13">2.8389999999997975,0.06430842675659157</realData>
        <realData T="13">2.8399999999997974,0.0643084109339459</realData>
        <realData T="13">2.8409999999997972,0.06430839515452036</realData>
        <realData T="13">2.8419999999997976,0.06430837941822368</realData>
        <realData T="13">2.842999999999797,0.06430836372496489</realData>
        <realData T="13">2.843999999999797,0.0643083480746533</realData>
        <realData T="13">2.844999999999797,0.06430833246719848</realData>
        <realData T="13">2.8459999999997967,0.06430831690251029</realData>
        <realData T="13">2.8469999999997966,0.06430830138049885</realData>
        <realData T="13">2.8479999999997965,0.06430828590107454</realData>
        <realData T="13">2.8489999999997964,0.06430827046414803</realData>
        <realData T="13">2.8499999999997963,0.06430825506963023</realData>
        <realData T="13">2.8509999999997966,0.06430823971743235</realData>
        <realData T="13">2.851999999999796,0.06430822440746586</realData>
        <realData T="13">2.852999999999796,0.06430820913964247</realData>
        <realData T="13">2.853999999999796,0.0643081939138742</realData>
        <realData T="13">2.8549999999997957,0.06430817873007329</realData>
        <realData T="13">2.8559999999997956,0.06430816358815226</realData>
        <realData T="13">2.8569999999997955,0.06430814848802394</realData>
        <realData T="13">2.857999999999796,0.06430813342960136</realData>
        <realData T="13">2.8589999999997953,0.06430811841279784</realData>
        <realData T="13">2.859999999999795,0.06430810343752691</realData>
        <realData T="13">2.860999999999795,0.06430808850370247</realData>
        <realData T="13">2.861999999999795,0.06430807361123857</realData>
        <realData T="13">2.862999999999795,0.0643080587600496</realData>
        <realData T="13">2.8639999999997947,0.06430804395005014</realData>
        <realData T="13">2.8649999999997946,0.0643080291811551</realData>
        <realData T="13">2.8659999999997945,0.06430801445327958</realData>
        <realData T="13">2.866999999999795,0.06430799976633894</realData>
        <realData T="13">2.8679999999997943,0.06430798512024886</realData>
        <realData T="13">2.868999999999794,0.06430797051492525</realData>
        <realData T="13">2.869999999999794,0.06430795595028421</realData>
        <realData T="13">2.870999999999794,0.06430794142624219</realData>
        <realData T="13">2.871999999999794,0.0643079269427158</realData>
        <realData T="13">2.8729999999997937,0.06430791249962198</realData>
        <realData T="13">2.8739999999997936,0.06430789809687787</realData>
        <realData T="13">2.8749999999997935,0.06430788373440088</realData>
        <realData T="13">2.875999999999794,0.0643078694121087</realData>
        <realData T="13">2.8769999999997933,0.0643078551299192</realData>
        <realData T="13">2.877999999999793,0.06430784088775054</realData>
        <realData T="13">2.878999999999793,0.06430782668552117</realData>
        <realData T="13">2.879999999999793,0.0643078125231497</realData>
        <realData T="13">2.880999999999793,0.06430779840055503</realData>
        <realData T="13">2.8819999999997927,0.06430778431765634</realData>
        <realData T="13">2.882999999999793,0.06430777027437297</realData>
        <realData T="13">2.8839999999997925,0.06430775627062459</realData>
        <realData T="13">2.8849999999997924,0.06430774230633109</realData>
        <realData T="13">2.8859999999997923,0.06430772838141256</realData>
        <realData T="13">2.886999999999792,0.06430771449578941</realData>
        <realData T="13">2.887999999999792,0.06430770064938221</realData>
        <realData T="13">2.888999999999792,0.06430768684211183</realData>
        <realData T="13">2.889999999999792,0.06430767307389933</realData>
        <realData T="13">2.8909999999997917,0.06430765934466608</realData>
        <realData T="13">2.891999999999792,0.0643076456543336</realData>
        <realData T="13">2.8929999999997915,0.06430763200282376</realData>
        <realData T="13">2.8939999999997914,0.06430761839005857</realData>
        <realData T="13">2.8949999999997913,0.06430760481596032</realData>
        <realData T="13">2.895999999999791,0.06430759128045153</realData>
        <realData T="13">2.896999999999791,0.06430757778345497</realData>
        <realData T="13">2.897999999999791,0.06430756432489364</realData>
        <realData T="13">2.898999999999791,0.06430755090469072</realData>
        <realData T="13">2.8999999999997907,0.06430753752276973</realData>
        <realData T="13">2.900999999999791,0.06430752417905435</realData>
        <realData T="13">2.9019999999997905,0.0643075108734685</realData>
        <realData T="13">2.9029999999997904,0.06430749760593633</realData>
        <realData T="13">2.9039999999997903,0.06430748437638228</realData>
        <realData T="13">2.90499999999979,0.06430747118473094</realData>
        <realData T="13">2.90599999999979,0.06430745803090718</realData>
        <realData T="13">2.90699999999979,0.06430744491483611</realData>
        <realData T="13">2.9079999999997903,0.06430743183644301</realData>
        <realData T="13">2.9089999999997898,0.06430741879565344</realData>
        <realData T="13">2.9099999999997896,0.06430740579239319</realData>
        <realData T="13">2.9109999999997895,0.06430739282658825</realData>
        <realData T="13">2.9119999999997894,0.06430737989816483</realData>
        <realData T="13">2.9129999999997893,0.06430736700704943</realData>
        <realData T="13">2.913999999999789,0.06430735415316874</realData>
        <realData T="13">2.914999999999789,0.06430734133644962</realData>
        <realData T="13">2.915999999999789,0.06430732855681925</realData>
        <realData T="13">2.9169999999997893,0.06430731581420497</realData>
        <realData T="13">2.9179999999997888,0.06430730310853433</realData>
        <realData T="13">2.9189999999997887,0.06430729043973521</realData>
        <realData T="13">2.9199999999997885,0.06430727780773558</realData>
        <realData T="13">2.9209999999997884,0.0643072652124637</realData>
        <realData T="13">2.9219999999997883,0.06430725265384807</realData>
        <realData T="13">2.922999999999788,0.06430724013181736</realData>
        <realData T="13">2.923999999999788,0.0643072276463005</realData>
        <realData T="13">2.924999999999788,0.06430721519722661</realData>
        <realData T="13">2.9259999999997883,0.06430720278452505</realData>
        <realData T="13">2.9269999999997878,0.0643071904081254</realData>
        <realData T="13">2.9279999999997877,0.06430717806795742</realData>
        <realData T="13">2.9289999999997876,0.06430716576395118</realData>
        <realData T="13">2.9299999999997874,0.06430715349603686</realData>
        <realData T="13">2.9309999999997873,0.0643071412641449</realData>
        <realData T="13">2.931999999999787,0.064307129068206</realData>
        <realData T="13">2.9329999999997876,0.064307116908151</realData>
        <realData T="13">2.933999999999787,0.064307104783911</realData>
        <realData T="13">2.934999999999787,0.0643070926954173</realData>
        <realData T="13">2.935999999999787,0.06430708064260143</realData>
        <realData T="13">2.9369999999997867,0.06430706862539513</realData>
        <realData T="13">2.9379999999997866,0.06430705664373032</realData>
        <realData T="13">2.9389999999997864,0.06430704469753919</realData>
        <realData T="13">2.9399999999997863,0.06430703278675406</realData>
        <realData T="13">2.9409999999997862,0.06430702091130758</realData>
        <realData T="13">2.9419999999997866,0.06430700907113249</realData>
        <realData T="13">2.942999999999786,0.06430699726616182</realData>
        <realData T="13">2.943999999999786,0.06430698549632877</realData>
        <realData T="13">2.944999999999786,0.06430697376156679</realData>
        <realData T="13">2.9459999999997857,0.06430696206180947</realData>
        <realData T="13">2.9469999999997856,0.06430695039699069</realData>
        <realData T="13">2.9479999999997855,0.06430693876704445</realData>
        <realData T="13">2.9489999999997853,0.06430692717190506</realData>
        <realData T="13">2.9499999999997852,0.06430691561150696</realData>
        <realData T="13">2.9509999999997856,0.06430690408578482</realData>
        <realData T="13">2.951999999999785,0.06430689259467351</realData>
        <realData T="13">2.952999999999785,0.06430688113810812</realData>
        <realData T="13">2.953999999999785,0.06430686971602392</realData>
        <realData T="13">2.9549999999997847,0.06430685832835643</realData>
        <realData T="13">2.9559999999997846,0.06430684697504133</realData>
        <realData T="13">2.9569999999997845,0.06430683565601451</realData>
        <realData T="13">2.957999999999785,0.06430682437121206</realData>
        <realData T="13">2.9589999999997842,0.06430681312057032</realData>
        <realData T="13">2.959999999999784,0.06430680190402577</realData>
        <realData T="13">2.960999999999784,0.06430679072151514</realData>
        <realData T="13">2.961999999999784,0.06430677957297531</realData>
        <realData T="13">2.962999999999784,0.06430676845834342</realData>
        <realData T="13">2.9639999999997837,0.06430675737755674</realData>
        <realData T="13">2.9649999999997836,0.06430674633055282</realData>
        <realData T="13">2.9659999999997835,0.06430673531726937</realData>
        <realData T="13">2.966999999999784,0.06430672433764426</realData>
        <realData T="13">2.9679999999997833,0.06430671339161563</realData>
        <realData T="13">2.968999999999783,0.06430670247912178</realData>
        <realData T="13">2.969999999999783,0.06430669160010122</realData>
        <realData T="13">2.970999999999783,0.06430668075449261</realData>
        <realData T="13">2.971999999999783,0.0643066699422349</realData>
        <realData T="13">2.9729999999997827,0.06430665916326712</realData>
        <realData T="13">2.9739999999997826,0.06430664841752863</realData>
        <realData T="13">2.9749999999997825,0.06430663770495888</realData>
        <realData T="13">2.975999999999783,0.06430662702549755</realData>
        <realData T="13">2.9769999999997823,0.0643066163790845</realData>
        <realData T="13">2.977999999999782,0.0643066057656598</realData>
        <realData T="13">2.978999999999782,0.06430659518516374</realData>
        <realData T="13">2.979999999999782,0.06430658463753673</realData>
        <realData T="13">2.980999999999782,0.06430657412271946</realData>
        <realData T="13">2.9819999999997817,0.06430656364065272</realData>
        <realData T="13">2.982999999999782,0.0643065531912776</realData>
        <realData T="13">2.9839999999997815,0.06430654277453528</realData>
        <realData T="13">2.9849999999997814,0.06430653239036717</realData>
        <realData T="13">2.9859999999997813,0.0643065220387149</realData>
        <realData T="13">2.986999999999781,0.06430651171952023</realData>
        <realData T="13">2.987999999999781,0.06430650143272518</realData>
        <realData T="13">2.988999999999781,0.06430649117827189</realData>
        <realData T="13">2.989999999999781,0.06430648095610275</realData>
        <realData T="13">2.9909999999997807,0.0643064707661603</realData>
        <realData T="13">2.991999999999781,0.06430646060838728</realData>
        <realData T="13">2.9929999999997805,0.0643064504827266</realData>
        <realData T="13">2.9939999999997804,0.0643064403891214</realData>
        <realData T="13">2.9949999999997803,0.06430643032751496</realData>
        <realData T="13">2.99599999999978,0.06430642029785076</realData>
        <realData T="13">2.99699999999978,0.0643064103000725</realData>
        <realData T="13">2.99799999999978,0.06430640033412402</realData>
        <realData T="13">2.99899999999978,0.06430639039994936</realData>
        <realData T="13">2.9999999999997797,0.06430638049749275</realData>
        <realData T="13">3.00099999999978,0.06430637062669861</realData>
        <realData T="13">3.0019999999997795,0.06430636078751154</realData>
        <realData T="13">3.0029999999997794,0.06430635097987632</realData>
        <realData T="13">3.0039999999997793,0.06430634120373788</realData>
        <realData T="13">3.004999999999779,0.06430633145904141</realData>
        <realData T="13">3.005999999999779,0.06430632174573223</realData>
        <realData T="13">3.006999999999779,0.06430631206375585</realData>
        <realData T="13">3.0079999999997793,0.06430630241305794</realData>
        <realData T="13">3.0089999999997787,0.06430629279358441</realData>
        <realData T="13">3.0099999999997786,0.06430628320528128</realData>
        <realData T="13">3.0109999999997785,0.06430627364809481</realData>
        <realData T="13">3.0119999999997784,0.06430626412197142</realData>
        <realData T="13">3.0129999999997783,0.0643062546268577</realData>
        <realData T="13">3.013999999999778,0.0643062451627004</realData>
        <realData T="13">3.014999999999778,0.06430623572944653</realData>
        <realData T="13">3.015999999999778,0.06430622632704316</realData>
        <realData T="13">3.0169999999997783,0.06430621695543766</realData>
        <realData T="13">3.0179999999997777,0.06430620761457748</realData>
        <realData T="13">3.0189999999997776,0.0643061983044103</realData>
        <realData T="13">3.0199999999997775,0.06430618902488396</realData>
        <realData T="13">3.0209999999997774,0.06430617977594648</realData>
        <realData T="13">3.0219999999997773,0.06430617055754607</realData>
        <realData T="13">3.022999999999777,0.0643061613696311</realData>
        <realData T="13">3.023999999999777,0.06430615221215012</realData>
        <realData T="13">3.024999999999777,0.06430614308505185</realData>
        <realData T="13">3.0259999999997773,0.0643061339882852</realData>
        <realData T="13">3.0269999999997768,0.06430612492179925</realData>
        <realData T="13">3.0279999999997766,0.06430611588554325</realData>
        <realData T="13">3.0289999999997765,0.06430610687946658</realData>
        <realData T="13">3.0299999999997764,0.06430609790351892</realData>
        <realData T="13">3.0309999999997763,0.06430608895764996</realData>
        <realData T="13">3.031999999999776,0.06430608004180968</realData>
        <realData T="13">3.0329999999997765,0.0643060711559482</realData>
        <realData T="13">3.033999999999776,0.0643060623000158</realData>
        <realData T="13">3.034999999999776,0.06430605347396295</realData>
        <realData T="13">3.0359999999997758,0.06430604467774027</realData>
        <realData T="13">3.0369999999997757,0.06430603591129858</realData>
        <realData T="13">3.0379999999997755,0.06430602717458886</realData>
        <realData T="13">3.0389999999997754,0.06430601846756223</realData>
        <realData T="13">3.0399999999997753,0.06430600979017002</realData>
        <realData T="13">3.040999999999775,0.06430600114236372</realData>
        <realData T="13">3.0419999999997756,0.06430599252409498</realData>
        <realData T="13">3.042999999999775,0.06430598393531561</realData>
        <realData T="13">3.043999999999775,0.06430597537597765</realData>
        <realData T="13">3.0449999999997748,0.06430596684603322</realData>
        <realData T="13">3.0459999999997747,0.06430595834543468</realData>
        <realData T="13">3.0469999999997746,0.0643059498741345</realData>
        <realData T="13">3.0479999999997744,0.06430594143208537</realData>
        <realData T="13">3.0489999999997743,0.06430593301924012</realData>
        <realData T="13">3.0499999999997742,0.06430592463555172</realData>
        <realData T="13">3.0509999999997746,0.0643059162809734</realData>
        <realData T="13">3.051999999999774,0.06430590795545843</realData>
        <realData T="13">3.052999999999774,0.06430589965896036</realData>
        <realData T="13">3.053999999999774,0.06430589139143282</realData>
        <realData T="13">3.0549999999997737,0.06430588315282967</realData>
        <realData T="13">3.0559999999997736,0.06430587494310491</realData>
        <realData T="13">3.0569999999997735,0.06430586676221269</realData>
        <realData T="13">3.057999999999774,0.06430585861010733</realData>
        <realData T="13">3.0589999999997732,0.06430585048674332</realData>
        <realData T="13">3.059999999999773,0.06430584239207533</realData>
        <realData T="13">3.060999999999773,0.06430583432605817</realData>
        <realData T="13">3.061999999999773,0.06430582628864684</realData>
        <realData T="13">3.062999999999773,0.06430581827979644</realData>
        <realData T="13">3.0639999999997727,0.06430581029946231</realData>
        <realData T="13">3.0649999999997726,0.06430580234759992</realData>
        <realData T="13">3.0659999999997725,0.06430579442416491</realData>
        <realData T="13">3.066999999999773,0.06430578652911305</realData>
        <realData T="13">3.0679999999997722,0.06430577866240034</realData>
        <realData T="13">3.068999999999772,0.06430577082398284</realData>
        <realData T="13">3.069999999999772,0.06430576301381685</realData>
        <realData T="13">3.070999999999772,0.06430575523185884</realData>
        <realData T="13">3.071999999999772,0.06430574747806536</realData>
        <realData T="13">3.0729999999997717,0.0643057397523932</realData>
        <realData T="13">3.0739999999997716,0.06430573205479928</realData>
        <realData T="13">3.0749999999997715,0.06430572438524065</realData>
        <realData T="13">3.075999999999772,0.0643057167436746</realData>
        <realData T="13">3.0769999999997713,0.06430570913005848</realData>
        <realData T="13">3.077999999999771,0.06430570154434988</realData>
        <realData T="13">3.078999999999771,0.06430569398650648</realData>
        <realData T="13">3.079999999999771,0.06430568645648618</realData>
        <realData T="13">3.080999999999771,0.064305678954247</realData>
        <realData T="13">3.0819999999997707,0.06430567147974714</realData>
        <realData T="13">3.082999999999771,0.06430566403294491</realData>
        <realData T="13">3.0839999999997705,0.06430565661379886</realData>
        <realData T="13">3.084999999999771,0.06430564922226763</realData>
        <realData T="13">3.0859999999997703,0.06430564185831002</realData>
        <realData T="13">3.08699999999977,0.06430563452188502</realData>
        <realData T="13">3.08799999999977,0.06430562721295177</realData>
        <realData T="13">3.08899999999977,0.06430561993146952</realData>
        <realData T="13">3.08999999999977,0.06430561267739772</realData>
        <realData T="13">3.0909999999997697,0.064305605450696</realData>
        <realData T="13">3.09199999999977,0.06430559825132405</realData>
        <realData T="13">3.0929999999997695,0.06430559107924182</realData>
        <realData T="13">3.0939999999997694,0.06430558393440934</realData>
        <realData T="13">3.0949999999997693,0.06430557681678685</realData>
        <realData T="13">3.095999999999769,0.06430556972633471</realData>
        <realData T="13">3.096999999999769,0.06430556266301343</realData>
        <realData T="13">3.097999999999769,0.06430555562678368</realData>
        <realData T="13">3.098999999999769,0.0643055486176063</realData>
        <realData T="13">3.0999999999997687,0.06430554163544226</realData>
        <realData T="13">3.100999999999769,0.06430553468025269</realData>
        <realData T="13">3.1019999999997685,0.06430552775199887</realData>
        <realData T="13">3.1029999999997684,0.06430552085064227</realData>
        <realData T="13">3.1039999999997683,0.06430551397614445</realData>
        <realData T="13">3.104999999999768,0.06430550712846715</realData>
        <realData T="13">3.105999999999768,0.06430550030757226</realData>
        <realData T="13">3.106999999999768,0.06430549351342185</realData>
        <realData T="13">3.1079999999997683,0.06430548674597808</realData>
        <realData T="13">3.1089999999997677,0.06430548000520331</realData>
        <realData T="13">3.109999999999768,0.06430547329106003</realData>
        <realData T="13">3.1109999999997675,0.0643054666035109</realData>
        <realData T="13">3.1119999999997674,0.06430545994251868</realData>
        <realData T="13">3.1129999999997673,0.06430545330804636</realData>
        <realData T="13">3.113999999999767,0.06430544670005701</realData>
        <realData T="13">3.114999999999767,0.06430544011851387</realData>
        <realData T="13">3.115999999999767,0.06430543356338034</realData>
        <realData T="13">3.1169999999997673,0.06430542703461994</realData>
        <realData T="13">3.1179999999997667,0.0643054205321964</realData>
        <realData T="13">3.1189999999997666,0.06430541405607354</realData>
        <realData T="13">3.1199999999997665,0.06430540760621531</realData>
        <realData T="13">3.1209999999997664,0.06430540118258592</realData>
        <realData T="13">3.1219999999997663,0.06430539478514956</realData>
        <realData T="13">3.122999999999766,0.06430538841387073</realData>
        <realData T="13">3.123999999999766,0.06430538206871397</realData>
        <realData T="13">3.124999999999766,0.06430537574964401</realData>
        <realData T="13">3.1259999999997663,0.06430536945662574</realData>
        <realData T="13">3.1269999999997657,0.06430536318962414</realData>
        <realData T="13">3.1279999999997656,0.06430535694860438</realData>
        <realData T="13">3.1289999999997655,0.06430535073353179</realData>
        <realData T="13">3.1299999999997654,0.06430534454437181</realData>
        <realData T="13">3.1309999999997653,0.06430533838109004</realData>
        <realData T="13">3.131999999999765,0.06430533224365224</realData>
        <realData T="13">3.1329999999997655,0.06430532613202428</realData>
        <realData T="13">3.133999999999765,0.0643053200461722</realData>
        <realData T="13">3.1349999999997653,0.06430531398606218</realData>
        <realData T="13">3.1359999999997648,0.06430530795166055</realData>
        <realData T="13">3.1369999999997646,0.06430530194293378</realData>
        <realData T="13">3.1379999999997645,0.06430529595984846</realData>
        <realData T="13">3.1389999999997644,0.06430529000237138</realData>
        <realData T="13">3.1399999999997643,0.06430528407046941</realData>
        <realData T="13">3.140999999999764,0.06430527816410962</realData>
        <realData T="13">3.1419999999997645,0.06430527228325918</realData>
        <realData T="13">3.142999999999764,0.06430526642788541</realData>
        <realData T="13">3.143999999999764,0.0643052605979558</realData>
        <realData T="13">3.1449999999997638,0.06430525479343799</realData>
        <realData T="13">3.1459999999997637,0.0643052490142997</realData>
        <realData T="13">3.1469999999997635,0.06430524326050883</realData>
        <realData T="13">3.1479999999997634,0.06430523753203345</realData>
        <realData T="13">3.1489999999997633,0.06430523182884172</realData>
        <realData T="13">3.149999999999763,0.06430522615090199</realData>
        <realData T="13">3.1509999999997635,0.0643052204981827</realData>
        <realData T="13">3.151999999999763,0.06430521487065247</realData>
        <realData T="13">3.152999999999763,0.06430520926828004</realData>
        <realData T="13">3.1539999999997628,0.0643052036910343</realData>
        <realData T="13">3.1549999999997627,0.06430519813888431</realData>
        <realData T="13">3.1559999999997626,0.06430519261179922</realData>
        <realData T="13">3.1569999999997624,0.06430518710974835</realData>
        <realData T="13">3.1579999999997628,0.06430518163270114</realData>
        <realData T="13">3.158999999999762,0.0643051761806272</realData>
        <realData T="13">3.1599999999997626,0.06430517075349625</realData>
        <realData T="13">3.160999999999762,0.06430516535127817</realData>
        <realData T="13">3.161999999999762,0.06430515997394295</realData>
        <realData T="13">3.162999999999762,0.06430515462146077</realData>
        <realData T="13">3.1639999999997617,0.0643051492938019</realData>
        <realData T="13">3.1649999999997616,0.06430514399093677</realData>
        <realData T="13">3.1659999999997614,0.06430513871283595</realData>
        <realData T="13">3.166999999999762,0.06430513345947013</realData>
        <realData T="13">3.1679999999997612,0.06430512823081018</realData>
        <realData T="13">3.168999999999761,0.06430512302682705</realData>
        <realData T="13">3.169999999999761,0.06430511784749188</realData>
        <realData T="13">3.170999999999761,0.06430511269277592</realData>
        <realData T="13">3.171999999999761,0.06430510756265057</realData>
        <realData T="13">3.1729999999997607,0.06430510245708734</realData>
        <realData T="13">3.1739999999997606,0.06430509737605793</realData>
        <realData T="13">3.1749999999997605,0.06430509231953414</realData>
        <realData T="13">3.175999999999761,0.06430508728748789</realData>
        <realData T="13">3.1769999999997602,0.06430508227989128</realData>
        <realData T="13">3.17799999999976,0.06430507729671651</realData>
        <realData T="13">3.17899999999976,0.06430507233793596</realData>
        <realData T="13">3.17999999999976,0.0643050674035221</realData>
        <realData T="13">3.18099999999976,0.06430506249344753</realData>
        <realData T="13">3.1819999999997597,0.06430505760768505</realData>
        <realData T="13">3.18299999999976,0.06430505274620754</realData>
        <realData T="13">3.1839999999997595,0.06430504790898804</realData>
        <realData T="13">3.18499999999976,0.0643050430959997</realData>
        <realData T="13">3.1859999999997592,0.06430503830721583</realData>
        <realData T="13">3.186999999999759,0.06430503354260987</realData>
        <realData T="13">3.187999999999759,0.06430502880215538</realData>
        <realData T="13">3.188999999999759,0.06430502408582608</realData>
        <realData T="13">3.189999999999759,0.06430501939359581</realData>
        <realData T="13">3.1909999999997587,0.06430501472543855</realData>
        <realData T="13">3.191999999999759,0.0643050100813284</realData>
        <realData T="13">3.1929999999997585,0.0643050054612396</realData>
        <realData T="13">3.1939999999997584,0.06430500086514652</realData>
        <realData T="13">3.1949999999997583,0.0643049962930237</realData>
        <realData T="13">3.195999999999758,0.06430499174484577</realData>
        <realData T="13">3.196999999999758,0.06430498722058751</realData>
        <realData T="13">3.197999999999758,0.06430498272022382</realData>
        <realData T="13">3.198999999999758,0.06430497824372974</realData>
        <realData T="13">3.1999999999997577,0.0643049737910805</realData>
        <realData T="13">3.200999999999758,0.06430496936225134</realData>
        <realData T="13">3.2019999999997575,0.06430496495721774</realData>
        <realData T="13">3.2029999999997574,0.06430496057595526</realData>
        <realData T="13">3.2039999999997573,0.06430495621843964</realData>
        <realData T="13">3.204999999999757,0.0643049518846467</realData>
        <realData T="13">3.205999999999757,0.0643049475745524</realData>
        <realData T="13">3.206999999999757,0.06430494328813287</realData>
        <realData T="13">3.2079999999997573,0.06430493902536431</realData>
        <realData T="13">3.2089999999997567,0.06430493478622314</realData>
        <realData T="13">3.209999999999757,0.0643049305706858</realData>
        <realData T="13">3.2109999999997565,0.06430492637872895</realData>
        <realData T="13">3.2119999999997564,0.06430492221032937</realData>
        <realData T="13">3.2129999999997563,0.06430491806546391</realData>
        <realData T="13">3.213999999999756,0.06430491394410964</realData>
        <realData T="13">3.214999999999756,0.0643049098462437</realData>
        <realData T="13">3.215999999999756,0.06430490577184336</realData>
        <realData T="13">3.2169999999997563,0.06430490172088603</realData>
        <realData T="13">3.2179999999997557,0.0643048976933493</realData>
        <realData T="13">3.2189999999997556,0.0643048936892108</realData>
        <realData T="13">3.2199999999997555,0.06430488970844836</realData>
        <realData T="13">3.2209999999997554,0.0643048857510399</realData>
        <realData T="13">3.2219999999997553,0.06430488181696353</realData>
        <realData T="13">3.222999999999755,0.06430487790619739</realData>
        <realData T="13">3.223999999999755,0.06430487401871986</realData>
        <realData T="13">3.224999999999755,0.06430487015450934</realData>
        <realData T="13">3.2259999999997553,0.06430486631354444</realData>
        <realData T="13">3.2269999999997547,0.06430486249580389</realData>
        <realData T="13">3.2279999999997546,0.06430485870126652</realData>
        <realData T="13">3.2289999999997545,0.06430485492991131</realData>
        <realData T="13">3.2299999999997544,0.06430485118171735</realData>
        <realData T="13">3.2309999999997543,0.06430484745666387</realData>
        <realData T="13">3.231999999999754,0.06430484375473024</realData>
        <realData T="13">3.2329999999997545,0.06430484007589592</realData>
        <realData T="13">3.233999999999754,0.06430483642014057</realData>
        <realData T="13">3.2349999999997543,0.0643048327874439</realData>
        <realData T="13">3.2359999999997537,0.0643048291777858</realData>
        <realData T="13">3.2369999999997536,0.06430482559114625</realData>
        <realData T="13">3.2379999999997535,0.06430482202750538</realData>
        <realData T="13">3.2389999999997534,0.06430481848684347</realData>
        <realData T="13">3.2399999999997533,0.06430481496914088</realData>
        <realData T="13">3.240999999999753,0.06430481147437812</realData>
        <realData T="13">3.2419999999997535,0.06430480800253585</realData>
        <realData T="13">3.242999999999753,0.06430480455359482</realData>
        <realData T="13">3.243999999999753,0.06430480112753591</realData>
        <realData T="13">3.2449999999997527,0.06430479772434015</realData>
        <realData T="13">3.2459999999997526,0.06430479434398868</realData>
        <realData T="13">3.2469999999997525,0.0643047909864628</realData>
        <realData T="13">3.2479999999997524,0.0643047876517439</realData>
        <realData T="13">3.2489999999997523,0.06430478433981347</realData>
        <realData T="13">3.249999999999752,0.06430478105065321</realData>
        <realData T="13">3.2509999999997525,0.0643047777842449</realData>
        <realData T="13">3.251999999999752,0.0643047745405704</realData>
        <realData T="13">3.252999999999752,0.06430477131961178</realData>
        <realData T="13">3.2539999999997518,0.06430476812135118</realData>
        <realData T="13">3.2549999999997516,0.06430476494577089</realData>
        <realData T="13">3.2559999999997515,0.06430476179285334</realData>
        <realData T="13">3.2569999999997514,0.06430475866258102</realData>
        <realData T="13">3.2579999999997518,0.06430475555493664</realData>
        <realData T="13">3.258999999999751,0.06430475246990297</realData>
        <realData T="13">3.2599999999997515,0.0643047494074629</realData>
        <realData T="13">3.260999999999751,0.06430474636759952</realData>
        <realData T="13">3.261999999999751,0.06430474335029594</realData>
        <realData T="13">3.2629999999997508,0.06430474035553548</realData>
        <realData T="13">3.2639999999997507,0.06430473738330153</realData>
        <realData T="13">3.2649999999997505,0.06430473443357765</realData>
        <realData T="13">3.2659999999997504,0.06430473150634748</realData>
        <realData T="13">3.2669999999997508,0.06430472860159483</realData>
        <realData T="13">3.26799999999975,0.06430472571930361</realData>
        <realData T="13">3.26899999999975,0.06430472285945785</realData>
        <realData T="13">3.26999999999975,0.06430472002204171</realData>
        <realData T="13">3.27099999999975,0.06430471720703951</realData>
        <realData T="13">3.2719999999997498,0.06430471441443558</realData>
        <realData T="13">3.2729999999997497,0.06430471164421454</realData>
        <realData T="13">3.2739999999997496,0.064304708896361</realData>
        <realData T="13">3.2749999999997494,0.06430470617085977</realData>
        <realData T="13">3.27599999999975,0.06430470346769572</realData>
        <realData T="13">3.2769999999997492,0.06430470078685392</realData>
        <realData T="13">3.277999999999749,0.06430469812831953</realData>
        <realData T="13">3.278999999999749,0.06430469549207779</realData>
        <realData T="13">3.279999999999749,0.0643046928781141</realData>
        <realData T="13">3.280999999999749,0.06430469028641404</realData>
        <realData T="13">3.2819999999997487,0.06430468771696321</realData>
        <realData T="13">3.282999999999749,0.06430468516974741</realData>
        <realData T="13">3.2839999999997485,0.0643046826447525</realData>
        <realData T="13">3.284999999999749,0.06430468014196454</realData>
        <realData T="13">3.2859999999997482,0.06430467766136966</realData>
        <realData T="13">3.286999999999748,0.06430467520295409</realData>
        <realData T="13">3.287999999999748,0.06430467276670425</realData>
        <realData T="13">3.288999999999748,0.06430467035260665</realData>
        <realData T="13">3.289999999999748,0.06430466796064792</realData>
        <realData T="13">3.2909999999997477,0.06430466559081481</realData>
        <realData T="13">3.291999999999748,0.06430466324309421</realData>
        <realData T="13">3.2929999999997475,0.06430466091747311</realData>
        <realData T="13">3.2939999999997474,0.06430465861393864</realData>
        <realData T="13">3.2949999999997472,0.06430465633247803</realData>
        <realData T="13">3.295999999999747,0.06430465407307868</realData>
        <realData T="13">3.296999999999747,0.06430465183572806</realData>
        <realData T="13">3.297999999999747,0.0643046496204138</realData>
        <realData T="13">3.298999999999747,0.0643046474271236</realData>
        <realData T="13">3.2999999999997467,0.06430464525584535</realData>
        <realData T="13">3.300999999999747,0.06430464310656701</realData>
        <realData T="13">3.3019999999997465,0.0643046409792767</realData>
        <realData T="13">3.3029999999997464,0.06430463887396261</realData>
        <realData T="13">3.3039999999997463,0.06430463679061311</realData>
        <realData T="13">3.304999999999746,0.06430463472921669</realData>
        <realData T="13">3.305999999999746,0.06430463268976187</realData>
        <realData T="13">3.306999999999746,0.06430463067223742</realData>
        <realData T="13">3.3079999999997463,0.06430462867663216</realData>
        <realData T="13">3.3089999999997457,0.064304626702935</realData>
        <realData T="13">3.309999999999746,0.06430462475113506</realData>
        <realData T="13">3.3109999999997455,0.06430462282122151</realData>
        <realData T="13">3.3119999999997454,0.06430462091318369</realData>
        <realData T="13">3.3129999999997453,0.06430461902701101</realData>
        <realData T="13">3.313999999999745,0.06430461716269306</realData>
        <realData T="13">3.314999999999745,0.0643046153202195</realData>
        <realData T="13">3.315999999999745,0.06430461349958012</realData>
        <realData T="13">3.3169999999997453,0.06430461170076486</realData>
        <realData T="13">3.3179999999997447,0.06430460992376376</realData>
        <realData T="13">3.3189999999997446,0.06430460816856697</realData>
        <realData T="13">3.3199999999997445,0.06430460643516478</realData>
        <realData T="13">3.3209999999997444,0.0643046047235476</realData>
        <realData T="13">3.3219999999997443,0.06430460303370594</realData>
        <realData T="13">3.322999999999744,0.06430460136563049</realData>
        <realData T="13">3.323999999999744,0.06430459971931196</realData>
        <realData T="13">3.324999999999744,0.06430459809474127</realData>
        <realData T="13">3.3259999999997443,0.06430459649190944</realData>
        <realData T="13">3.3269999999997437,0.06430459491080755</realData>
        <realData T="13">3.3279999999997436,0.06430459335142688</realData>
        <realData T="13">3.3289999999997435,0.06430459181375879</realData>
        <realData T="13">3.3299999999997434,0.06430459029779477</realData>
        <realData T="13">3.3309999999997433,0.06430458880352642</realData>
        <realData T="13">3.331999999999743,0.0643045873309455</realData>
        <realData T="13">3.3329999999997435,0.06430458588004384</realData>
        <realData T="13">3.333999999999743,0.0643045844508134</realData>
        <realData T="13">3.3349999999997433,0.06430458304324628</realData>
        <realData T="13">3.3359999999997427,0.06430458165733466</realData>
        <realData T="13">3.3369999999997426,0.06430458029307093</realData>
        <realData T="13">3.3379999999997425,0.06430457895044747</realData>
        <realData T="13">3.3389999999997424,0.06430457762945689</realData>
        <realData T="13">3.3399999999997423,0.06430457633009187</realData>
        <realData T="13">3.340999999999742,0.06430457505234523</realData>
        <realData T="13">3.3419999999997425,0.06430457379620987</realData>
        <realData T="13">3.342999999999742,0.06430457256167886</realData>
        <realData T="13">3.343999999999742,0.06430457134874536</realData>
        <realData T="13">3.3449999999997417,0.06430457015740265</realData>
        <realData T="13">3.3459999999997416,0.06430456898764415</realData>
        <realData T="13">3.3469999999997415,0.06430456783946338</realData>
        <realData T="13">3.3479999999997414,0.06430456671285396</realData>
        <realData T="13">3.3489999999997413,0.0643045656078097</realData>
        <realData T="13">3.349999999999741,0.06430456452432444</realData>
        <realData T="13">3.3509999999997415,0.06430456346239222</realData>
        <realData T="13">3.351999999999741,0.06430456242200713</realData>
        <realData T="13">3.352999999999741,0.06430456140316344</realData>
        <realData T="13">3.3539999999997407,0.06430456040585548</realData>
        <realData T="13">3.3549999999997406,0.06430455943007778</realData>
        <realData T="13">3.3559999999997405,0.06430455847582489</realData>
        <realData T="13">3.3569999999997404,0.06430455754309156</realData>
        <realData T="13">3.3579999999997407,0.0643045566318726</realData>
        <realData T="13">3.35899999999974,0.064304555742163</realData>
        <realData T="13">3.3599999999997405,0.06430455487395781</realData>
        <realData T="13">3.36099999999974,0.06430455402725221</realData>
        <realData T="13">3.36199999999974,0.06430455320204155</realData>
        <realData T="13">3.3629999999997398,0.06430455239832127</realData>
        <realData T="13">3.3639999999997396,0.06430455161608688</realData>
        <realData T="13">3.3649999999997395,0.06430455085533406</realData>
        <realData T="13">3.3659999999997394,0.06430455011605861</realData>
        <realData T="13">3.3669999999997398,0.06430454939825646</realData>
        <realData T="13">3.367999999999739,0.0643045487019236</realData>
        <realData T="13">3.368999999999739,0.06430454802705621</realData>
        <realData T="13">3.369999999999739,0.06430454737365052</realData>
        <realData T="13">3.370999999999739,0.06430454674170293</realData>
        <realData T="13">3.3719999999997388,0.06430454613120995</realData>
        <realData T="13">3.3729999999997387,0.0643045455421682</realData>
        <realData T="13">3.3739999999997385,0.0643045449745744</realData>
        <realData T="13">3.3749999999997384,0.06430454442842544</realData>
        <realData T="13">3.3759999999997388,0.06430454390371826</realData>
        <realData T="13">3.376999999999738,0.06430454340044998</realData>
        <realData T="13">3.377999999999738,0.06430454291861783</realData>
        <realData T="13">3.378999999999738,0.06430454245821911</realData>
        <realData T="13">3.379999999999738,0.0643045420192513</realData>
        <realData T="13">3.3809999999997378,0.06430454160171195</realData>
        <realData T="13">3.3819999999997377,0.06430454120559875</realData>
        <realData T="13">3.382999999999738,0.06430454083090953</realData>
        <realData T="13">3.3839999999997374,0.06430454047764218</realData>
        <realData T="13">3.3849999999997378,0.06430454014579479</realData>
        <realData T="13">3.385999999999737,0.06430453983536549</realData>
        <realData T="13">3.386999999999737,0.06430453954635257</realData>
        <realData T="13">3.387999999999737,0.06430453927875443</realData>
        <realData T="13">3.388999999999737,0.0643045390325696</realData>
        <realData T="13">3.389999999999737,0.06430453880779669</realData>
        <realData T="13">3.3909999999997367,0.06430453860443448</realData>
        <realData T="13">3.391999999999737,0.06430453842248185</realData>
        <realData T="13">3.3929999999997364,0.06430453826193777</realData>
        <realData T="13">3.3939999999997363,0.06430453812280137</realData>
        <realData T="13">3.3949999999997362,0.06430453800507188</realData>
        <realData T="13">3.395999999999736,0.06430453790874863</realData>
        <realData T="13">3.396999999999736,0.0643045378338311</realData>
        <realData T="13">3.397999999999736,0.06430453778031886</realData>
        <realData T="13">3.398999999999736,0.06430453774821165</realData>
        <realData T="13">3.4,0.06430453773750927</realData>
        <!-- The column headers. -->
        <columnHeaders T="1">2,'X','Height'</columnHeaders>
        <!-- Needs_update -->
        <propertyValue T="30" value="on" name="p:needsupdate"></propertyValue>
        <!-- Maximum number of rows -->
        <propertyValue T="30" value="10000" name="p:tablebuffersize"></propertyValue>
        <!-- Arguments -->
        <propertyValue T="30" valueMatrix="2|2,'1','X'|2,'2','Height'" name="p:headers"></propertyValue>
        <NodeDefaultValues>22,'p:outerinput','p:probetag','p:filledparamsintable','p:format','p:descr','p:descrmanual','p:showfilledsettings','p:rows','p:cols','p:datacol','p:showparam','p:param','p:showrowstep','p:filterstringdata','p:import','p:tunitconv','p:isInput','p:appliedstoretable','p:appliedfilename','p:storetable','p:filename','p:switchtable'</NodeDefaultValues>
        <TableFeatureList tag="feature" name="Tables" created="1663008637218" modified="0">
          <!-- User comments -->
          <entityComments T="0"></entityComments>
          <!-- Created by -->
          <entityAuthor T="0"></entityAuthor>
        </TableFeatureList>
      </TableFeature>
    </TableFeatureList>
    <EvaluationGroupFeatureList tag="evaluationgroup" name="Evaluation Group" created="1663003778554" modified="0">
      <!-- User comments -->
      <entityComments T="0"></entityComments>
      <!-- Created by -->
      <entityAuthor T="0"></entityAuthor>
    </EvaluationGroupFeatureList>
    <ResultFeatureList tag="feature" name="ResultFeatureList" created="1663003778578" modified="0">
      <!-- User comments -->
      <entityComments T="0"></entityComments>
      <!-- Created by -->
      <entityAuthor T="0"></entityAuthor>
      <ResultFeature op="PlotGroup1D" tag="pg1" name="Concentration (tds)" created="1663005228595" modified="1663009186001">
        <!-- User comments -->
        <entityComments T="0"></entityComments>
        <!-- Created by -->
        <entityAuthor T="0"></entityAuthor>
        <!-- Updated by -->
        <entityModifiedBy T="0"></entityModifiedBy>
        <!-- Key containing all property values -->
        <key T="0">true[]datadset1nonesolrepresentationsolutioninfoshowlooplevelinputoff|off|off|looplevelinputshowloopleveloff|off|off|looplevelshowlooplevelindicesoff|off|off|looplevelindicesshowinterpoff|off|off|interpsavedatainmodelofftitlenumberformatkey6allowevalintitlekeyoffmodifiedtitlemodifiedparamindicatorshowsecylabelofftwoyaxesoffswitchxyoffshowplotonsecyaxisoffaxislimitsoffpreserveaspectoffshowsecylogoffshowsecyextraofftrue[]dataparentparentshowsolutionparamsoffsolrepresentationsolutioninfoshowlooplevelinputoff|off|off|looplevelinputshowloopleveloff|off|off|looplevelshowlooplevelindicesoff|off|off|looplevelindicesshowinterpoff|off|off|interpunitdim0unittrans1exprc/K_HenryunitTorrevalmethodactiveoffconstactiveoffconstprefixes|xdataunittrans1xdataexprxdataexprxxdataunitmmxdataevalmethodactiveoffresolutionnormalresolutionfromprefsonsmoothingsupportedonsmoothmaterialshowexpressionoffshowthresholdonthresholdnonerecoveroffGEOMDIMgeom1[1]ALL</key>
        <!-- The status of this feature. -->
        <status T="101">BUILT</status>
        <!-- True if the feature has ever been plotted -->
        <propertyValue T="30" value="on" name="p:hasbeenplotted"></propertyValue>
        <!-- Dataset -->
        <propertyValue T="30" value="none" name="p:data" Reference="/result/dataset/dset1" ReferenceContainerList="/result/dataset" CompositeIndex="0"></propertyValue>
        <!-- Analysis type last time solnum was set -->
        <propertyValue T="30" value="Stationary" name="p:oldanalysistype"></propertyValue>
        <!-- Solution number -->
        <propertyValue T="30" valueMatrix="1|1,'1'" name="p:solnum"></propertyValue>
        <!-- Times -->
        <propertyValue T="30" value="" valueMatrix="1|0" name="p:t"></propertyValue>
        <!-- Title type -->
        <propertyValue T="30" value="custom" name="p:titletype"></propertyValue>
        <!-- Type -->
        <propertyValue T="30" value="off" name="p:typeintitle"></propertyValue>
        <!-- Title -->
        <propertyValue T="30" value="Oxygen Tension (mmHg) (Torr)" name="p:title"></propertyValue>
        <!-- x-axis label -->
        <propertyValue T="30" value="x-coordinate (mm)" name="p:xlabel"></propertyValue>
        <!-- y-axis label -->
        <propertyValue T="30" value="Oxygen Tension [mmHg]" name="p:ylabel"></propertyValue>
        <!-- y-axis label -->
        <propertyValue T="30" value="on" name="p:ylabelactive"></propertyValue>
        <!-- Plot on secondary y-axis -->
        <propertyValue T="30" valueMatrix="1|3,'Line Graph 1','off','lngr1'" name="p:plotonsecyaxis"></propertyValue>
        <!-- X_minimum#x -->
        <propertyValue T="30" value="-0.04426082790167877" name="p:xmin"></propertyValue>
        <!-- X_maximum#x -->
        <propertyValue T="30" value="3.4442608279016786" name="p:xmax"></propertyValue>
        <!-- X_minimum#y -->
        <propertyValue T="30" value="-2.876742118663573" name="p:ymin"></propertyValue>
        <!-- X_maximum#y -->
        <propertyValue T="30" value="144.36961808497253" name="p:ymax"></propertyValue>
        <!-- Secondary y minimum -->
        <propertyValue T="30" value="-1.8373959536992597" name="p:yminsec"></propertyValue>
        <!-- Secondary y maximum -->
        <propertyValue T="30" value="-1.8331954307891214" name="p:ymaxsec"></propertyValue>
        <!-- Precision -->
        <propertyValue T="30" value="5" name="p:axisprecision"></propertyValue>
        <NodeDefaultValues>201,'p:progressactive','p:renderinfo','p:ispendingzoom','p:isforexport','p:colortheme','p:isforreport','p:preventautozoomextents','p:needsstylerepaint','p:stylerepaintinprogress','p:defaultaxisunits','p:animating','p:playing','p:legendactivechanged','p:probetag','p:probehasbeenplotted','p:solrepresentation','p:oldouteranalysistype','p:outertype','p:outerinput','p:outersolnum','p:outersolnumindices','p:outersolnumindices_vector_method','p:outersolnumindices_vector_start','p:outersolnumindices_vector_stop','p:outersolnumindices_vector_step','p:outersolnumindices_vector_numvalues','p:outersolnumindices_vector_function','p:outersolnumindices_vector_interval','p:outersolnumindices_vector_freqperdec','p:solvertype','p:innerinput','p:solnumindices','p:solnumindices_vector_method','p:solnumindices_vector_start','p:solnumindices_vector_stop','p:solnumindices_vector_step','p:solnumindices_vector_numvalues','p:solnumindices_vector_function','p:solnumindices_vector_interval','p:solnumindices_vector_freqperdec','p:t_vector_method','p:t_vector_start','p:t_vector_stop','p:t_vector_step','p:t_vector_numvalues','p:t_vector_function','p:t_vector_interval','p:t_vector_freqperdec','p:showlooplevelinput','p:looplevelinput','p:showlooplevel','p:looplevel','p:showlooplevelindices','p:looplevelindices','p:looplevelindices_vector_method','p:looplevelindices_vector_start','p:looplevelindices_vector_stop','p:looplevelindices_vector_step','p:looplevelindices_vector_numvalues','p:looplevelindices_vector_function','p:looplevelindices_vector_interval','p:looplevelindices_vector_freqperdec','p:showinterp','p:interp','p:interp_vector_method','p:interp_vector_start','p:interp_vector_stop','p:interp_vector_step','p:interp_vector_numvalues','p:interp_vector_function','p:interp_vector_interval','p:interp_vector_freqperdec','p:solutiontouchtype','p:isnew','p:savedatainmodel','p:titlenumberformatkey','p:allowevalintitlekey','p:titlecolor','p:customtitlecolor','p:titlenumberformat','p:titletrailingzeros','p:titleprecision','p:titleintegerdigits','p:titledecimals','p:titlealwayssign','p:titlealwaysimaginary','p:titleexponentdigits','p:titlealwayssignexp','p:datasetintitle','p:phaseintitle','p:filenameintitle','p:dateintitle','p:timeintitle','p:descriptionintitle','p:expressionintitle','p:unitintitle','p:prefixintitle','p:suffixintitle','p:titleparamindicator','p:paramindicator','p:allowevalintitle','p:showtitlehelp','p:help1','p:help2','p:help3','p:temptitleexpr','p:temptitleunit','p:evaluatedtitle','p:evaluatedparamindicator','p:modifiedtitle','p:modifiedparamindicator','p:lasttitlekey','p:xlabelactive','p:showsecylabel','p:yseclabel','p:yseclabelactive','p:twoyaxes','p:switchxy','p:showplotonsecyaxis','p:renderdatacached','p:inputmode','p:cutmode','p:planedepth','p:lastinputmode','p:linefirst','p:linesecond','p:lineisinit','p:planefirst','p:planesecond','p:planeisinit','p:cutlineds','p:cutlinedshash','p:cutplaneds','p:cutplanedshash','p:cutlinepg','p:cutlinepgds','p:cutplanepg','p:cutplanepgds','p:cutlineplot','p:cutplaneplot','p:touchpostshow','p:axislimits','p:showsecaxislimit','p:preserveaspect','p:xlog','p:ylog','p:showsecylog','p:ylogsec','p:showgrid','p:showmanualgrid','p:manualgrid','p:showxspacing','p:xspacing','p:showyspacing','p:yspacing','p:showsecyspacing','p:ysecspacing','p:xextra','p:xextra_vector_method','p:xextra_vector_start','p:xextra_vector_stop','p:xextra_vector_step','p:xextra_vector_numvalues','p:xextra_vector_function','p:xextra_vector_interval','p:xextra_vector_freqperdec','p:yextra','p:yextra_vector_method','p:yextra_vector_start','p:yextra_vector_stop','p:yextra_vector_step','p:yextra_vector_numvalues','p:yextra_vector_function','p:yextra_vector_interval','p:yextra_vector_freqperdec','p:showsecyextra','p:ysecextra','p:ysecextra_vector_method','p:ysecextra_vector_start','p:ysecextra_vector_stop','p:ysecextra_vector_step','p:ysecextra_vector_numvalues','p:ysecextra_vector_function','p:ysecextra_vector_interval','p:ysecextra_vector_freqperdec','p:showlegends','p:showlegendsmaxmin','p:legendpos','p:legendposx','p:legendposy','p:showlegendsactive','p:axisactive','p:axisnotation','p:axiscommonexp','p:axistrailingzeros','p:axisupdate','p:window','p:showwindowtitle','p:windowtitle','p:windowtitleactive','p:allowtableupdate'</NodeDefaultValues>
        <ResultFeatureList tag="feature" name="ResultFeatureList" created="1663005228600" modified="0">
          <!-- User comments -->
          <entityComments T="0"></entityComments>
          <!-- Created by -->
          <entityAuthor T="0"></entityAuthor>
          <ResultFeature op="LineGraph" tag="lngr1" name="Line Graph 1" created="1663005228613" modified="1663008270109">
            <!-- User comments -->
            <entityComments T="0"></entityComments>
            <!-- Created by -->
            <entityAuthor T="0"></entityAuthor>
            <!-- Updated by -->
            <entityModifiedBy T="0"></entityModifiedBy>
            <selection T="32" selection="LocalSelection" flags="16" selType="GEOMDIM">
              <explicit dim="1" hDim="1" geom="/savePointData/savepoint1/geom/geom1"/>
            </selection>
            <!-- Key containing all property values -->
            <key T="0">true[]dataparentparentshowsolutionparamsoffsolrepresentationsolutioninfoshowlooplevelinputoff|off|off|looplevelinputshowloopleveloff|off|off|looplevelshowlooplevelindicesoff|off|off|looplevelindicesshowinterpoff|off|off|interpunitdim0unittrans1exprc/K_HenryunitTorrevalmethodactiveoffconstactiveoffconstprefixes|xdataunittrans1xdataexprxdataexprxxdataunitmmxdataevalmethodactiveoffresolutionnormalresolutionfromprefsonsmoothingsupportedonsmoothmaterialshowexpressionoffshowthresholdonthresholdnonerecoveroffGEOMDIMgeom1[1]ALLtrue[]datadset1nonesolrepresentationsolutioninfoshowlooplevelinputoff|off|off|looplevelinputshowloopleveloff|off|off|looplevelshowlooplevelindicesoff|off|off|looplevelindicesshowinterpoff|off|off|interpsavedatainmodelofftitlenumberformatkey6allowevalintitlekeyoffmodifiedtitlemodifiedparamindicatorshowsecylabelofftwoyaxesoffswitchxyoffshowplotonsecyaxisoffaxislimitsoffpreserveaspectoffshowsecylogoffshowsecyextraoff</key>
            <!-- The status of this feature. -->
            <status T="101">BUILT</status>
            <!-- True if the feature has ever been plotted -->
            <propertyValue T="30" value="on" name="p:hasbeenplotted"></propertyValue>
            <!-- A serialization of the RenderInfo last plotted. -->
            <propertyValue T="30" value="1 Graph 1 1 0 1 Height" name="p:renderinfo"></propertyValue>
            <!-- Dataset -->
            <propertyValue T="30" value="parent" name="p:data" ReferenceContainerList="/result/dataset" CompositeIndex="0"></propertyValue>
            <!-- Solution number -->
            <propertyValue T="30" valueMatrix="1|1,'1'" name="p:solnum"></propertyValue>
            <!-- Times -->
            <propertyValue T="30" value="" valueMatrix="1|0" name="p:t"></propertyValue>
            <!-- Expression -->
            <propertyValue T="30" value="c/K_Henry" name="p:expr"></propertyValue>
            <!-- Unit -->
            <propertyValue T="30" value="Torr" name="p:unit"></propertyValue>
            <!-- Description -->
            <propertyValue T="30" value="on" name="p:descractive"></propertyValue>
            <!-- Description -->
            <propertyValue T="30" value="Oxygen Tension (mmHg)" name="p:descr"></propertyValue>
            <!-- Parameter -->
            <propertyValue T="30" value="expr" name="p:xdata"></propertyValue>
            <!-- Expression -->
            <propertyValue T="30" value="x" name="p:xdataexpr"></propertyValue>
            <!-- Unit -->
            <propertyValue T="30" value="mm" name="p:xdataunit"></propertyValue>
            <!-- Description -->
            <propertyValue T="30" value="x-coordinate" name="p:xdatadescr"></propertyValue>
            <!-- xmax -->
            <propertyValue T="30" value="3.4" name="p:xmax"></propertyValue>
            <!-- ymin -->
            <propertyValue T="30" value="0.06430453773750927" name="p:ymin"></propertyValue>
            <!-- ymax -->
            <propertyValue T="30" value="141.42857142857144" name="p:ymax"></propertyValue>
            <!-- Color -->
            <propertyValue T="30" value="red" name="p:linecolor"></propertyValue>
            <!-- Custom color -->
            <propertyValue T="30" valueMatrix="1|3,'1','0','0'" name="p:customlinecolor"></propertyValue>
            <!-- Number of lines -->
            <propertyValue T="30" value="1" name="p:linecount"></propertyValue>
            <!-- Legend -->
            <propertyValue T="30" valueMatrix="1|1,'1'" name="p:legends"></propertyValue>
            <!-- Legend -->
            <propertyValue T="30" valueMatrix="1|1,'1'" name="p:autolegends"></propertyValue>
            <!-- Resolution -->
            <propertyValue T="30" value="normal" name="p:resolution"></propertyValue>
            <!-- Element refinement -->
            <propertyValue T="30" value="1" name="p:refine"></propertyValue>
            <!-- Smoothing -->
            <propertyValue T="30" value="material" name="p:smooth"></propertyValue>
            <NodeDefaultValues>133,'p:progressactive','p:isanim','p:isanimfirst','p:iscachedirty','p:readytoplot','p:legendactivechanged','p:showsolutionparams','p:solutionparams','p:solrepresentation','p:oldanalysistype','p:oldouteranalysistype','p:outertype','p:outerinput','p:outersolnum','p:outersolnumindices','p:outersolnumindices_vector_method','p:outersolnumindices_vector_start','p:outersolnumindices_vector_stop','p:outersolnumindices_vector_step','p:outersolnumindices_vector_numvalues','p:outersolnumindices_vector_function','p:outersolnumindices_vector_interval','p:outersolnumindices_vector_freqperdec','p:solvertype','p:innerinput','p:solnumindices','p:solnumindices_vector_method','p:solnumindices_vector_start','p:solnumindices_vector_stop','p:solnumindices_vector_step','p:solnumindices_vector_numvalues','p:solnumindices_vector_function','p:solnumindices_vector_interval','p:solnumindices_vector_freqperdec','p:t_vector_method','p:t_vector_start','p:t_vector_stop','p:t_vector_step','p:t_vector_numvalues','p:t_vector_function','p:t_vector_interval','p:t_vector_freqperdec','p:showlooplevelinput','p:looplevelinput','p:showlooplevel','p:looplevel','p:showlooplevelindices','p:looplevelindices','p:looplevelindices_vector_method','p:looplevelindices_vector_start','p:looplevelindices_vector_stop','p:looplevelindices_vector_step','p:looplevelindices_vector_numvalues','p:looplevelindices_vector_function','p:looplevelindices_vector_interval','p:looplevelindices_vector_freqperdec','p:showinterp','p:interp','p:interp_vector_method','p:interp_vector_start','p:interp_vector_stop','p:interp_vector_step','p:interp_vector_numvalues','p:interp_vector_function','p:interp_vector_interval','p:interp_vector_freqperdec','p:solutiontouchtype','p:inputmode','p:cutmode','p:cutline','p:previewpg','p:previewview','p:previewwindow','p:updatetoolbar','p:listen','p:linefirst','p:linesecond','p:lineisinit','p:plotonsecyaxis','p:unitdim','p:unittrans','p:evalmethodactive','p:evalmethod','p:differential','p:constactive','p:const','p:constUnit','p:constprefixes','p:titletype','p:typeintitle','p:descriptionintitle','p:expressionintitle','p:unitintitle','p:prefixintitle','p:suffixintitle','p:title','p:xdataunittrans','p:xdatadescractive','p:xdataevalmethodactive','p:xdataevalmethod','p:xdatadifferential','p:xmin','p:showlinestyle','p:linestyle','p:showcolor','p:showwidth','p:linewidth','p:showmarker','p:linemarker','p:markerpos','p:markers','p:cyclecolors','p:renderindices','p:touchlinestyle','p:touchlinecolor','p:touchlinemarker','p:legend','p:legendmethod','p:autosolution','p:autodescr','p:autoexpr','p:autounit','p:legendprefix','p:legendsuffix','p:resolutionfromprefs','p:smoothingsupported','p:showexpression','p:smoothexpr','p:showthreshold','p:threshold','p:thresholdvalue','p:allowmaterialsmoothing','p:recover'</NodeDefaultValues>
            <ResultFeatureList tag="feature" name="ResultFeatureList" created="1663005228616" modified="0">
              <!-- User comments -->
              <entityComments T="0"></entityComments>
              <!-- Created by -->
              <entityAuthor T="0"></entityAuthor>
            </ResultFeatureList>
          </ResultFeature>
        </ResultFeatureList>
      </ResultFeature>
      <ResultFeature op="PlotGroup3D" tag="pg2" name="3D Plot Group 2" created="1663006057711" modified="1663008270109">
        <!-- User comments -->
        <entityComments T="0"></entityComments>
        <!-- Created by -->
        <entityAuthor T="0"></entityAuthor>
        <!-- Updated by -->
        <entityModifiedBy T="0"></entityModifiedBy>
        <selection T="32" selection="LocalSelection" flags="32" selType="NONE">
        </selection>
        <!-- Key containing all property values -->
        <key T="0">true[]animboundingboxdatarev1nonesolrepresentationsolutioninfoshowloopleveloff|off|off|looplevelshowinterpoff|off|off|interpapplyselectiontodatasetedgesoffsavedatainmodelofftitlenumberformatkey6allowevalintitlekeyoffmodifiedtitlemodifiedparamindicatorviewautoautoshowhiddenobjectsoffinherithideoffedgesonframetypematerialNONEtrue[]datarev1parentshowsolutionparamsoffsolrepresentationsolutioninfoshowloopleveloff|off|off|looplevelshowinterpoff|off|off|interpunitdim0unittrans1exprcunitmol/m^3evalmethodactiveoffconstactiveoffconstprefixes|volumerangedatatouchedoffwireframeoffresolutionnormalresolutionfromprefsonsmoothingsupportedonsmoothmaterialshowexpressionoffshowthresholdonthresholdnonerecoverofffilteractiveoffelemscale1.0inheritplotnonenoneinheritcoloroninheritrangeoninheritdeformscaleoninheritheightscaleon</key>
        <!-- The status of this feature. -->
        <status T="101">EDITED</status>
        <!-- True if the feature has ever been plotted -->
        <propertyValue T="30" value="on" name="p:hasbeenplotted"></propertyValue>
        <!-- Dataset -->
        <propertyValue T="30" value="none" name="p:data" Reference="/result/dataset/rev1" ReferenceContainerList="/result/dataset" CompositeIndex="0"></propertyValue>
        <!-- Analysis type last time solnum was set -->
        <propertyValue T="30" value="Stationary" name="p:oldanalysistype"></propertyValue>
        <!-- Selection -->
        <propertyValue T="30" value="1" name="p:solnum" CompositeIndex="1"></propertyValue>
        <!-- Title -->
        <propertyValue T="30" value="Volume:  (mol/m&lt;sup&gt;3&lt;/sup&gt;)" name="p:title"></propertyValue>
        <!-- View -->
        <propertyValue T="30" value="auto" name="p:view" ReferenceContainerList="/view" CompositeIndex="0"></propertyValue>
        <!-- Precision -->
        <propertyValue T="30" value="3" name="p:legendprecision"></propertyValue>
        <!-- Precision -->
        <propertyValue T="30" value="3" name="p:axisprecision"></propertyValue>
        <NodeDefaultValues>119,'p:progressactive','p:renderinfo','p:ispendingzoom','p:isforexport','p:colortheme','p:isforreport','p:preventautozoomextents','p:needsstylerepaint','p:stylerepaintinprogress','p:defaultaxisunits','p:animating','p:playing','p:animboundingbox','p:legendactivechanged','p:solrepresentation','p:oldouteranalysistype','p:outertype','p:outersolnum','p:solvertype','p:timeinterp','p:t','p:showlooplevel','p:looplevel','p:showinterp','p:interp','p:solutiontouchtype','p:applyselectiontodatasetedges','p:savedatainmodel','p:titlenumberformatkey','p:allowevalintitlekey','p:titletype','p:titlecolor','p:customtitlecolor','p:titlenumberformat','p:titletrailingzeros','p:titleprecision','p:titleintegerdigits','p:titledecimals','p:titlealwayssign','p:titlealwaysimaginary','p:titleexponentdigits','p:titlealwayssignexp','p:datasetintitle','p:phaseintitle','p:solutionintitle','p:filenameintitle','p:dateintitle','p:timeintitle','p:typeintitle','p:descriptionintitle','p:expressionintitle','p:unitintitle','p:prefixintitle','p:suffixintitle','p:titleparamindicator','p:paramindicator','p:allowevalintitle','p:showtitlehelp','p:help1','p:help2','p:help3','p:temptitleexpr','p:temptitleunit','p:evaluatedtitle','p:evaluatedparamindicator','p:modifiedtitle','p:modifiedparamindicator','p:lasttitlekey','p:forceviewupdate','p:ignoreview','p:showhiddenobjects','p:inherithide','p:edges','p:edgecolor','p:customedgecolor','p:frametype','p:renderdatacached','p:inputmode','p:cutmode','p:planedepth','p:lastinputmode','p:linefirst','p:linesecond','p:lineisinit','p:planefirst','p:planesecond','p:planeisinit','p:cutlineds','p:cutlinedshash','p:cutplaneds','p:cutplanedshash','p:cutlinepg','p:cutlinepgds','p:cutplanepg','p:cutplanepgds','p:cutlineplot','p:cutplaneplot','p:touchpostshow','p:showlegends','p:showlegendsmaxmin','p:showlegendsunit','p:legendpos','p:legendcolor','p:customlegendcolor','p:legendactive','p:legendnotation','p:legendcommonexp','p:legendtrailingzeros','p:legendupdate','p:axisactive','p:axisnotation','p:axiscommonexp','p:axistrailingzeros','p:axisupdate','p:window','p:showwindowtitle','p:windowtitle','p:windowtitleactive','p:allowtableupdate'</NodeDefaultValues>
        <ResultFeatureList tag="feature" name="ResultFeatureList" created="1663006057712" modified="0">
          <!-- User comments -->
          <entityComments T="0"></entityComments>
          <!-- Created by -->
          <entityAuthor T="0"></entityAuthor>
          <ResultFeature op="Volume" tag="vol1" name="Volume 1" created="1663006059852" modified="1663008270109">
            <!-- User comments -->
            <entityComments T="0"></entityComments>
            <!-- Created by -->
            <entityAuthor T="0"></entityAuthor>
            <!-- Updated by -->
            <entityModifiedBy T="0"></entityModifiedBy>
            <!-- Key containing all property values -->
            <key T="0">true[]datarev1parentshowsolutionparamsoffsolrepresentationsolutioninfoshowloopleveloff|off|off|looplevelshowinterpoff|off|off|interpunitdim0unittrans1exprcunitmol/m^3evalmethodactiveoffconstactiveoffconstprefixes|volumerangedatatouchedoffwireframeoffresolutionnormalresolutionfromprefsonsmoothingsupportedonsmoothmaterialshowexpressionoffshowthresholdonthresholdnonerecoverofffilteractiveoffelemscale1.0inheritplotnonenoneinheritcoloroninheritrangeoninheritdeformscaleoninheritheightscaleontrue[]animboundingboxdatarev1nonesolrepresentationsolutioninfoshowloopleveloff|off|off|looplevelshowinterpoff|off|off|interpapplyselectiontodatasetedgesoffsavedatainmodelofftitlenumberformatkey6allowevalintitlekeyoffmodifiedtitlemodifiedparamindicatorviewautoautoshowhiddenobjectsoffinherithideoffedgesonframetypematerialNONE</key>
            <!-- The status of this feature. -->
            <status T="101">EDITED</status>
            <!-- True if the feature has ever been plotted -->
            <propertyValue T="30" value="on" name="p:hasbeenplotted"></propertyValue>
            <!-- A serialization of the RenderInfo last plotted. -->
            <propertyValue T="30" value="1 Surface3D 1 1 0 1 Color" name="p:renderinfo"></propertyValue>
            <!-- Dataset -->
            <propertyValue T="30" value="parent" name="p:data" Reference="/result/dataset/rev1" ReferenceContainerList="/result/dataset" CompositeIndex="0"></propertyValue>
            <!-- Analysis type last time solnum was set -->
            <propertyValue T="30" value="Stationary" name="p:oldanalysistype"></propertyValue>
            <!-- Selection -->
            <propertyValue T="30" value="1" name="p:solnum" CompositeIndex="1"></propertyValue>
            <!-- Expression -->
            <propertyValue T="30" value="c" name="p:expr"></propertyValue>
            <!-- Unit -->
            <propertyValue T="30" value="mol/m^3" name="p:unit"></propertyValue>
            <!-- Minimum -->
            <propertyValue T="30" value="9.017207108911595E-5" name="p:rangecolormin"></propertyValue>
            <!-- Maximum -->
            <propertyValue T="30" value="0.198" name="p:rangecolormax"></propertyValue>
            <!-- Minimum -->
            <propertyValue T="30" value="9.017207108911595E-5" name="p:rangedatamin"></propertyValue>
            <!-- Maximum -->
            <propertyValue T="30" value="0.198" name="p:rangedatamax"></propertyValue>
            <!-- Min/max -->
            <propertyValue T="30" valueMatrix="1|2,'9.017207108911595E-5','0.198'" name="p:rangeactualminmax"></propertyValue>
            <!-- Range unit -->
            <propertyValue T="30" value="mol/m^3" name="p:rangeunit"></propertyValue>
            <!-- Color table -->
            <propertyValue T="30" value="Rainbow" name="p:colortable"></propertyValue>
            <!-- Resolution -->
            <propertyValue T="30" value="normal" name="p:resolution"></propertyValue>
            <!-- Element refinement -->
            <propertyValue T="30" value="1" name="p:refine"></propertyValue>
            <!-- Smoothing -->
            <propertyValue T="30" value="material" name="p:smooth"></propertyValue>
            <!-- Expression -->
            <propertyValue T="30" value="rev1x" name="p:filterexpr"></propertyValue>
            <!-- Plot -->
            <propertyValue T="30" value="none" name="p:inheritplot" ReferenceContainerList="/result/feature/pg2/feature" CompositeIndex="0"></propertyValue>
            <NodeDefaultValues>78,'p:progressactive','p:isanim','p:isanimfirst','p:iscachedirty','p:readytoplot','p:legendactivechanged','p:showsolutionparams','p:solutionparams','p:solrepresentation','p:oldouteranalysistype','p:outertype','p:outersolnum','p:solvertype','p:timeinterp','p:t','p:showlooplevel','p:looplevel','p:showinterp','p:interp','p:solutiontouchtype','p:unitdim','p:unittrans','p:descractive','p:descr','p:evalmethodactive','p:evalmethod','p:differential','p:constactive','p:const','p:constUnit','p:constprefixes','p:titletype','p:typeintitle','p:descriptionintitle','p:expressionintitle','p:unitintitle','p:prefixintitle','p:suffixintitle','p:title','p:rangecoloractive','p:rangedataactive','p:volumerangedatatouched','p:rangeisshared','p:isuniformshown','p:isgradientshown','p:isuniform','p:isgradient','p:showcolor','p:coloring','p:colorlegend','p:legendunit','p:colortablerev','p:colortablesym','p:color','p:customcolor','p:topcolor','p:customtopcolor','p:bottomcolor','p:custombottomcolor','p:wireframe','p:resolutionfromprefs','p:smoothingsupported','p:showexpression','p:smoothexpr','p:showthreshold','p:threshold','p:thresholdvalue','p:allowmaterialsmoothing','p:recover','p:filteractive','p:elemfilter','p:logfilterexpr','p:tetkeep','p:elemscale','p:inheritcolor','p:inheritrange','p:inheritdeformscale','p:inheritheightscale'</NodeDefaultValues>
            <ResultFeatureList tag="feature" name="ResultFeatureList" created="1663006059854" modified="0">
              <!-- User comments -->
              <entityComments T="0"></entityComments>
              <!-- Created by -->
              <entityAuthor T="0"></entityAuthor>
            </ResultFeatureList>
          </ResultFeature>
        </ResultFeatureList>
      </ResultFeature>
      <ResultFeature op="PlotGroup2D" tag="pg3" name="2D Plot Group 3" created="1663006076092" modified="1663009186001">
        <!-- User comments -->
        <entityComments T="0"></entityComments>
        <!-- Created by -->
        <entityAuthor T="0"></entityAuthor>
        <!-- Updated by -->
        <entityModifiedBy T="0"></entityModifiedBy>
        <selection T="32" selection="LocalSelection" flags="32" selType="NONE">
        </selection>
        <!-- Key containing all property values -->
        <key T="0">true[]animboundingboxdatasec1nonesolrepresentationsolutioninfoshowloopleveloff|off|off|looplevelshowinterpoff|off|off|interpapplyselectiontodatasetedgesoffsavedatainmodelofftitlenumberformatkey6allowevalintitlekeyoffmodifiedtitlemodifiedparamindicatorviewautoautoshowhiddenobjectsoffinherithideoffedgesonframetypematerialNONEtrue[]datasec1parentshowsolutionparamsoffsolrepresentationsolutioninfoshowloopleveloff|off|off|looplevelshowinterpoff|off|off|interpunitdim0unittrans1exprc/K_HenryunitTorrevalmethodactiveoffconstactiveoffconstprefixes|wireframeoffresolutionnormalresolutionfromprefsonsmoothingsupportedonsmoothmaterialshowexpressionoffshowthresholdonthresholdnonerecoveroffinheritplotnonenoneinheritcoloroninheritrangeoninheritdeformscaleoninheritheightscaleontrue[]dataparentparentshowsolutionparamsoffsolrepresentationsolutioninfoshowloopleveloff|off|off|looplevelshowinterpoff|off|off|interpunitdim0unittrans1exprcunitmol/m^3evalmethodactiveoffconstactiveoffconstprefixes|levelmethodlevelslevelsCrcontourtypelinesresolutionnormalresolutionfromprefsonsmoothingsupportedonsmoothmaterialshowexpressionoffshowthresholdonthresholdnonerecoveroffinheritplotnonenoneinheritcoloroninheritrangeoninheritdeformscaleoninheritheightscaleoninherittubescaleon</key>
        <!-- The status of this feature. -->
        <status T="101">BUILT</status>
        <!-- True if the feature has ever been plotted -->
        <propertyValue T="30" value="on" name="p:hasbeenplotted"></propertyValue>
        <!-- Dataset -->
        <propertyValue T="30" value="none" name="p:data" Reference="/result/dataset/sec1" ReferenceContainerList="/result/dataset" CompositeIndex="0"></propertyValue>
        <!-- Analysis type last time solnum was set -->
        <propertyValue T="30" value="Stationary" name="p:oldanalysistype"></propertyValue>
        <!-- Selection -->
        <propertyValue T="30" value="1" name="p:solnum" CompositeIndex="1"></propertyValue>
        <!-- Title -->
        <propertyValue T="30" value="Surface: c/K_Henry (Torr) Contour:  (mol/m&lt;sup&gt;3&lt;/sup&gt;)" name="p:title"></propertyValue>
        <!-- View -->
        <propertyValue T="30" value="auto" name="p:view" ReferenceContainerList="/view" CompositeIndex="0"></propertyValue>
        <!-- Used to trigger a feature group update after the feature has been shown -->
        <propertyValue T="30" value="on" name="p:touchpostshow"></propertyValue>
        <!-- Show maximum and minimum values -->
        <propertyValue T="30" value="on" name="p:showlegendsmaxmin"></propertyValue>
        <!-- Precision -->
        <propertyValue T="30" value="3" name="p:legendprecision"></propertyValue>
        <!-- Precision -->
        <propertyValue T="30" value="4" name="p:axisprecision"></propertyValue>
        <NodeDefaultValues>123,'p:progressactive','p:renderinfo','p:ispendingzoom','p:isforexport','p:colortheme','p:isforreport','p:preventautozoomextents','p:needsstylerepaint','p:stylerepaintinprogress','p:defaultaxisunits','p:animating','p:playing','p:animboundingbox','p:legendactivechanged','p:solrepresentation','p:oldouteranalysistype','p:outertype','p:outersolnum','p:solvertype','p:timeinterp','p:t','p:showlooplevel','p:looplevel','p:showinterp','p:interp','p:solutiontouchtype','p:applyselectiontodatasetedges','p:savedatainmodel','p:titlenumberformatkey','p:allowevalintitlekey','p:titletype','p:titlecolor','p:customtitlecolor','p:titlenumberformat','p:titletrailingzeros','p:titleprecision','p:titleintegerdigits','p:titledecimals','p:titlealwayssign','p:titlealwaysimaginary','p:titleexponentdigits','p:titlealwayssignexp','p:datasetintitle','p:phaseintitle','p:solutionintitle','p:filenameintitle','p:dateintitle','p:timeintitle','p:typeintitle','p:descriptionintitle','p:expressionintitle','p:unitintitle','p:prefixintitle','p:suffixintitle','p:titleparamindicator','p:paramindicator','p:allowevalintitle','p:showtitlehelp','p:help1','p:help2','p:help3','p:temptitleexpr','p:temptitleunit','p:evaluatedtitle','p:evaluatedparamindicator','p:modifiedtitle','p:modifiedparamindicator','p:lasttitlekey','p:forceviewupdate','p:ignoreview','p:xlabel','p:xlabelactive','p:ylabel','p:ylabelactive','p:showhiddenobjects','p:inherithide','p:dataisaxisym','p:symmetryaxis','p:edges','p:edgecolor','p:customedgecolor','p:frametype','p:renderdatacached','p:inputmode','p:cutmode','p:planedepth','p:lastinputmode','p:linefirst','p:linesecond','p:lineisinit','p:planefirst','p:planesecond','p:planeisinit','p:cutlineds','p:cutlinedshash','p:cutplaneds','p:cutplanedshash','p:cutlinepg','p:cutlinepgds','p:cutplanepg','p:cutplanepgds','p:cutlineplot','p:cutplaneplot','p:showlegends','p:showlegendsunit','p:legendpos','p:legendcolor','p:customlegendcolor','p:legendactive','p:legendnotation','p:legendcommonexp','p:legendtrailingzeros','p:legendupdate','p:axisactive','p:axisnotation','p:axiscommonexp','p:axistrailingzeros','p:axisupdate','p:window','p:showwindowtitle','p:windowtitle','p:windowtitleactive','p:allowtableupdate'</NodeDefaultValues>
        <ResultFeatureList tag="feature" name="ResultFeatureList" created="1663006076094" modified="0">
          <!-- User comments -->
          <entityComments T="0"></entityComments>
          <!-- Created by -->
          <entityAuthor T="0"></entityAuthor>
          <ResultFeature op="Surface" tag="surf1" name="Surface 1" created="1663006077409" modified="1663008270109">
            <!-- User comments -->
            <entityComments T="0"></entityComments>
            <!-- Created by -->
            <entityAuthor T="0"></entityAuthor>
            <!-- Updated by -->
            <entityModifiedBy T="0"></entityModifiedBy>
            <!-- Key containing all property values -->
            <key T="0">true[]datasec1parentshowsolutionparamsoffsolrepresentationsolutioninfoshowloopleveloff|off|off|looplevelshowinterpoff|off|off|interpunitdim0unittrans1exprc/K_HenryunitTorrevalmethodactiveoffconstactiveoffconstprefixes|wireframeoffresolutionnormalresolutionfromprefsonsmoothingsupportedonsmoothmaterialshowexpressionoffshowthresholdonthresholdnonerecoveroffinheritplotnonenoneinheritcoloroninheritrangeoninheritdeformscaleoninheritheightscaleontrue[]animboundingboxdatasec1nonesolrepresentationsolutioninfoshowloopleveloff|off|off|looplevelshowinterpoff|off|off|interpapplyselectiontodatasetedgesoffsavedatainmodelofftitlenumberformatkey6allowevalintitlekeyoffmodifiedtitlemodifiedparamindicatorviewautoautoshowhiddenobjectsoffinherithideoffedgesonframetypematerialNONE</key>
            <!-- The status of this feature. -->
            <status T="101">BUILT</status>
            <!-- True if the feature has ever been plotted -->
            <propertyValue T="30" value="on" name="p:hasbeenplotted"></propertyValue>
            <!-- A serialization of the RenderInfo last plotted. -->
            <propertyValue T="30" value="1 Surface2D 1 1 0 1 Color" name="p:renderinfo"></propertyValue>
            <!-- Dataset -->
            <propertyValue T="30" value="parent" name="p:data" Reference="/result/dataset/sec1" ReferenceContainerList="/result/dataset" CompositeIndex="0"></propertyValue>
            <!-- Analysis type last time solnum was set -->
            <propertyValue T="30" value="Stationary" name="p:oldanalysistype"></propertyValue>
            <!-- Selection -->
            <propertyValue T="30" value="1" name="p:solnum" CompositeIndex="1"></propertyValue>
            <!-- Expression -->
            <propertyValue T="30" value="c/K_Henry" name="p:expr"></propertyValue>
            <!-- Unit -->
            <propertyValue T="30" value="Torr" name="p:unit"></propertyValue>
            <!-- Description -->
            <propertyValue T="30" value="c/K_Henry" name="p:descr"></propertyValue>
            <!-- Manual color range -->
            <propertyValue T="30" value="on" name="p:rangecoloractive"></propertyValue>
            <!-- Minimum -->
            <propertyValue T="30" value="0.06440862220651139" name="p:rangecolormin"></propertyValue>
            <!-- Maximum -->
            <propertyValue T="30" value="90" name="p:rangecolormax"></propertyValue>
            <!-- Minimum -->
            <propertyValue T="30" value="0.06430453773750927" name="p:rangedatamin"></propertyValue>
            <!-- Maximum -->
            <propertyValue T="30" value="141.42857142857144" name="p:rangedatamax"></propertyValue>
            <!-- Min/max -->
            <propertyValue T="30" valueMatrix="1|2,'0.06430453773750927','141.42857142857144'" name="p:rangeactualminmax"></propertyValue>
            <!-- Range unit -->
            <propertyValue T="30" value="Torr" name="p:rangeunit"></propertyValue>
            <!-- Color table -->
            <propertyValue T="30" value="Rainbow" name="p:colortable"></propertyValue>
            <!-- Resolution -->
            <propertyValue T="30" value="normal" name="p:resolution"></propertyValue>
            <!-- Element refinement -->
            <propertyValue T="30" value="1" name="p:refine"></propertyValue>
            <!-- Smoothing -->
            <propertyValue T="30" value="material" name="p:smooth"></propertyValue>
            <!-- Plot -->
            <propertyValue T="30" value="none" name="p:inheritplot" ReferenceContainerList="/result/feature/pg3/feature" CompositeIndex="0"></propertyValue>
            <NodeDefaultValues>82,'p:progressactive','p:isanim','p:isanimfirst','p:iscachedirty','p:readytoplot','p:legendactivechanged','p:showsolutionparams','p:solutionparams','p:solrepresentation','p:oldouteranalysistype','p:outertype','p:outersolnum','p:solvertype','p:timeinterp','p:t','p:showlooplevel','p:looplevel','p:showinterp','p:interp','p:solutiontouchtype','p:inputmode','p:cutmode','p:planedepth','p:cutplane','p:previewpg','p:previewview','p:previewwindow','p:updatetoolbar','p:listen','p:planefirst','p:planesecond','p:planeisinit','p:unitdim','p:unittrans','p:descractive','p:evalmethodactive','p:evalmethod','p:differential','p:constactive','p:const','p:constUnit','p:constprefixes','p:titletype','p:typeintitle','p:descriptionintitle','p:expressionintitle','p:unitintitle','p:prefixintitle','p:suffixintitle','p:title','p:rangedataactive','p:rangeisshared','p:isuniformshown','p:isgradientshown','p:isuniform','p:isgradient','p:showcolor','p:coloring','p:colorlegend','p:legendunit','p:colortablerev','p:colortablesym','p:color','p:customcolor','p:topcolor','p:customtopcolor','p:bottomcolor','p:custombottomcolor','p:wireframe','p:resolutionfromprefs','p:smoothingsupported','p:showexpression','p:smoothexpr','p:showthreshold','p:threshold','p:thresholdvalue','p:allowmaterialsmoothing','p:recover','p:inheritcolor','p:inheritrange','p:inheritdeformscale','p:inheritheightscale'</NodeDefaultValues>
            <ResultFeatureList tag="feature" name="ResultFeatureList" created="1663006077411" modified="0">
              <!-- User comments -->
              <entityComments T="0"></entityComments>
              <!-- Created by -->
              <entityAuthor T="0"></entityAuthor>
            </ResultFeatureList>
          </ResultFeature>
          <ResultFeature op="Contour" tag="con1" name="Contour 1" created="1663006103469" modified="1663009179748">
            <!-- User comments -->
            <entityComments T="0"></entityComments>
            <!-- Created by -->
            <entityAuthor T="0"></entityAuthor>
            <!-- Updated by -->
            <entityModifiedBy T="0"></entityModifiedBy>
            <!-- Key containing all property values -->
            <key T="0">true[]dataparentparentshowsolutionparamsoffsolrepresentationsolutioninfoshowloopleveloff|off|off|looplevelshowinterpoff|off|off|interpunitdim0unittrans1exprcunitmol/m^3evalmethodactiveoffconstactiveoffconstprefixes|levelmethodlevelslevelsCrcontourtypelinesresolutionnormalresolutionfromprefsonsmoothingsupportedonsmoothmaterialshowexpressionoffshowthresholdonthresholdnonerecoveroffinheritplotnonenoneinheritcoloroninheritrangeoninheritdeformscaleoninheritheightscaleoninherittubescaleontrue[]animboundingboxdatasec1nonesolrepresentationsolutioninfoshowloopleveloff|off|off|looplevelshowinterpoff|off|off|interpapplyselectiontodatasetedgesoffsavedatainmodelofftitlenumberformatkey6allowevalintitlekeyoffmodifiedtitlemodifiedparamindicatorviewautoautoshowhiddenobjectsoffinherithideoffedgesonframetypematerialNONE</key>
            <!-- The status of this feature. -->
            <status T="101">BUILT</status>
            <!-- True if the feature has ever been plotted -->
            <propertyValue T="30" value="on" name="p:hasbeenplotted"></propertyValue>
            <!-- A serialization of the RenderInfo last plotted. -->
            <propertyValue T="30" value="1 Contour2D 1 1 0 1 IsoLevel" name="p:renderinfo"></propertyValue>
            <!-- Dataset -->
            <propertyValue T="30" value="parent" name="p:data" ReferenceContainerList="/result/dataset" CompositeIndex="0"></propertyValue>
            <!-- Analysis type last time solnum was set -->
            <propertyValue T="30" value="None" name="p:oldanalysistype"></propertyValue>
            <!-- Selection -->
            <propertyValue T="30" value="1" name="p:solnum" CompositeIndex="1"></propertyValue>
            <!-- Expression -->
            <propertyValue T="30" value="c" name="p:expr"></propertyValue>
            <!-- Unit -->
            <propertyValue T="30" value="mol/m^3" name="p:unit"></propertyValue>
            <!-- Entry method -->
            <propertyValue T="30" value="levels" name="p:levelmethod"></propertyValue>
            <!-- Levels -->
            <propertyValue T="30" value="Cr" name="p:levels"></propertyValue>
            <!-- Actual levels -->
            <propertyValue T="30" valueMatrix="1|1,'1.4E-4'" name="p:actuallevels"></propertyValue>
            <!-- Actual levels for striped (0) and filled (1) legends -->
            <propertyValue T="30" valueMatrix="2|1,'1.4E-4'|1,'1.4E-4'" name="p:actuallevelslegend"></propertyValue>
            <!-- Labels -->
            <propertyValue T="30" valueMatrix="1|1,'1.400E-4'" name="p:labels"></propertyValue>
            <!-- Tube radius expression -->
            <propertyValue T="30" value="0.00001" name="p:radiusexpr"></propertyValue>
            <!-- Radius scale factor -->
            <propertyValue T="30" value="20000" name="p:tuberadiusscale"></propertyValue>
            <!-- Radius scale factor -->
            <propertyValue T="30" value="20000" name="p:truetuberadiusscale"></propertyValue>
            <!-- True if uniform color is used and active -->
            <propertyValue T="30" value="on" name="p:isuniformshown"></propertyValue>
            <!-- True if uniform color -->
            <propertyValue T="30" value="on" name="p:isuniform"></propertyValue>
            <!-- Coloring -->
            <propertyValue T="30" value="uniform" name="p:coloring"></propertyValue>
            <!-- Color table -->
            <propertyValue T="30" value="Rainbow" name="p:colortable"></propertyValue>
            <!-- Color legend -->
            <propertyValue T="30" value="off" name="p:colorlegend"></propertyValue>
            <!-- Color -->
            <propertyValue T="30" value="white" name="p:color"></propertyValue>
            <!-- Custom color -->
            <propertyValue T="30" valueMatrix="1|3,'1','1','1'" name="p:customcolor"></propertyValue>
            <!-- Resolution -->
            <propertyValue T="30" value="normal" name="p:resolution"></propertyValue>
            <!-- Element refinement -->
            <propertyValue T="30" value="1" name="p:refine"></propertyValue>
            <!-- Smoothing -->
            <propertyValue T="30" value="material" name="p:smooth"></propertyValue>
            <!-- Plot -->
            <propertyValue T="30" value="none" name="p:inheritplot" ReferenceContainerList="/result/feature/pg3/feature" CompositeIndex="0"></propertyValue>
            <NodeDefaultValues>86,'p:progressactive','p:isanim','p:isanimfirst','p:iscachedirty','p:readytoplot','p:legendactivechanged','p:showsolutionparams','p:solutionparams','p:solrepresentation','p:oldouteranalysistype','p:outertype','p:outersolnum','p:solvertype','p:timeinterp','p:t','p:showlooplevel','p:looplevel','p:showinterp','p:interp','p:solutiontouchtype','p:unitdim','p:unittrans','p:descractive','p:descr','p:evalmethodactive','p:evalmethod','p:differential','p:constactive','p:const','p:constUnit','p:constprefixes','p:titletype','p:typeintitle','p:descriptionintitle','p:expressionintitle','p:unitintitle','p:prefixintitle','p:suffixintitle','p:title','p:levels_vector_method','p:levels_vector_start','p:levels_vector_stop','p:levels_vector_step','p:levels_vector_numvalues','p:levels_vector_function','p:levels_vector_interval','p:levels_vector_freqperdec','p:number','p:levelrounding','p:isoexprmin','p:isoexprmax','p:filledstored','p:contourtype','p:contourlabels','p:labelsenabled','p:labelprec','p:labelcolor','p:customlabelcolor','p:includeoutside','p:tuberadiusscaleactive','p:isgradientshown','p:isgradient','p:showcolor','p:legendunit','p:colortablerev','p:colortablesym','p:showlegendtype','p:legendtype','p:topcolor','p:customtopcolor','p:bottomcolor','p:custombottomcolor','p:resolutionfromprefs','p:smoothingsupported','p:showexpression','p:smoothexpr','p:showthreshold','p:threshold','p:thresholdvalue','p:allowmaterialsmoothing','p:recover','p:inheritcolor','p:inheritrange','p:inheritdeformscale','p:inheritheightscale','p:inherittubescale'</NodeDefaultValues>
            <ResultFeatureList tag="feature" name="ResultFeatureList" created="1663006103473" modified="0">
              <!-- User comments -->
              <entityComments T="0"></entityComments>
              <!-- Created by -->
              <entityAuthor T="0"></entityAuthor>
            </ResultFeatureList>
          </ResultFeature>
        </ResultFeatureList>
      </ResultFeature>
    </ResultFeatureList>
    <ResultParam tag="param" name="Parameters" created="1663003778618" modified="0">
      <!-- User comments -->
      <entityComments T="0"></entityComments>
      <!-- Created by -->
      <entityAuthor T="0"></entityAuthor>
    </ResultParam>
    <ReportFeatureList tag="report" name="Reports" created="1663003778624" modified="0">
      <!-- User comments -->
      <entityComments T="0"></entityComments>
      <!-- Created by -->
      <entityAuthor T="0"></entityAuthor>
    </ReportFeatureList>
  </Results>
  <GeomManagerNative tag="geomManagerNative" created="1663003778554" modified="0">
    <!-- Last used GeomFeature identifier -->
    <lastID T="5">3</lastID>
    <geomManager T="52" class="GEOMMANAGER" resource="geommanager1.mphbin" id="1" fileid="5ca64597cfec3da9"/>
  </GeomManagerNative>
  <History tag="hist" created="1663003778554" modified="0">
    <HistoryBlock tag="hist1" created="1663003778955" modified="0">
      <!-- List of commands -->
      <actions T="0">t(s("/component")) m(s("create")) s("comp1") b(true)</actions>
      <actions T="0">t(s("/component/comp1/geom")) m(s("create")) s("geom1") i(1)</actions>
      <actions T="0">t(s("/component/comp1/mesh")) m(s("create")) s("mesh1") g(s("geom1"))</actions>
      <actions T="0">t(s("/component/comp1/physics")) m(s("create")) s("tds") s("DilutedSpecies") saa(sa(s("c"))) g(s("geom1"))</actions>
      <actions T="0">t(s("/study")) m(s("create")) s("std1")</actions>
      <actions T="0">t(s("/study/std1")) m(s("create")) s("stat") s("Stationary")</actions>
      <actions T="0">t(s("/study/std1/feature/stat")) m(s("activate")) s("tds") b(true)</actions>
      <actions T="0">t(s("/param")) m(s(null)) c() st(s("To import content from file, use:"))</actions>
      <actions T="0">t(s("/param")) m(s("loadFile")) c() s("FILENAME")</actions>
      <actions T="0">t(s("/param")) m(s("set")) s("V") s("3 [ml/min]")</actions>
      <actions T="0">t(s("/param")) m(s("set")) s("Rmax") s("0.034[mol/s/m^3]")</actions>
      <actions T="0">t(s("/param")) m(s("set")) s("Km_o") s("6.2e-4[mol/m^3]") s("Michaelis Menten Oxygen")</actions>
      <actions T="0">t(s("/param")) m(s("set")) s("D_o") s("3.1e-9[m^2/s]") s("Diffusion Oxygen in Water")</actions>
      <actions T="0">t(s("/param")) m(s("set")) s("Cr") s("1.4e-4[mol/m^3]") s("Necrosis Concentration 0.1mmHg")</actions>
      <actions T="0">t(s("/param")) m(s("set")) s("C_in") s("0.198[mol/m^3]") s("18.6% O2 equivalent")</actions>
      <actions T="0">t(s("/param")) m(s("set")) s("D_alg") s("2.54e-5[cm^2/s]") s("Diffusivity of oxygen in alginate")</actions>
      <actions T="0">t(s("/param")) m(s("set")) s("D_tissue") s("1.24e-5[cm^2/s]") s("Diffusivity of oxygen in tissue (cells)")</actions>
      <actions T="0">t(s("/param")) m(s("set")) s("X_cell") s("0.0102") s("Vcell/Vtot")</actions>
      <actions T="0">t(s("/param")) m(s("set")) s("Permeability") s("1e-15 [cm^2]")</actions>
      <actions T="0">t(s("/param")) m(s("set")) s("Visc") s("400 [cP]") s("Assumed as 2%")</actions>
      <actions T="0">t(s("/param")) m(s("set")) s("rad") s("1[mm]")</actions>
      <actions T="0">t(s("/param")) m(s("remove")) s("V")</actions>
      <actions T="0">t(s("/param")) m(s("remove")) s("Permeability")</actions>
      <actions T="0">t(s("/param")) m(s("remove")) s("Visc")</actions>
      <actions T="0">t(s("/param")) m(s("remove")) s("rad")</actions>
      <actions T="0">t(s("/expr")) m(s("create")) s("var1")</actions>
      <actions T="0">t(s("/expr/var1")) m(s("set")) s("D_eff") s("(1-X_cell)*D_alg+X_cell*D_tissue")</actions>
      <actions T="0">t(s("/param")) m(s("set")) s("D_alg") s("2.8e-5[cm^2/s]")</actions>
      <actions T="0">t(s("/param")) m(s("descr")) s("D_alg") s("Diffusivity of oxygen in 2% pronatal alginate")</actions>
      <actions T="0">t(s("/param")) m(s("set")) s("Rmax") s("0.129[mol/s/m^3]")</actions>
      <actions T="0">t(s("/param")) m(s("descr")) s("Rmax") s("From Nia's paper")</actions>
      <actions T="0">t(s("/param")) m(s("descr")) s("C_in") s("18.6% O2 equivalent (in incubator)")</actions>
      <actions T="0">t(s("/component/comp1/geom/geom1")) m(s("lengthUnit")) s("mm")</actions>
      <actions T="0">t(s("/component/comp1/geom/geom1")) m(s("create")) s("i1") s("Interval")</actions>
      <actions T="0">t(s("/component/comp1/geom/geom1/feature/i1")) m(s("set")) s("coord") da(0.0,0.54)</actions>
      <actions T="0">t(s("/component/comp1/geom/geom1")) m(s("run")) s("i1")</actions>
      <actions T="0">t(s("/component/comp1/geom/geom1/feature/i1")) m(s("setIndex")) s("coord") i(2) i(1)</actions>
      <actions T="0">t(s("/component/comp1/geom/geom1")) m(s("runPre")) s("fin")</actions>
      <actions T="0">t(s("/component/comp1/geom/geom1")) m(s("run")) s("i1")</actions>
      <actions T="0">t(s("/component/comp1/geom/geom1")) m(s("create")) s("i2") s("Interval")</actions>
      <actions T="0">t(s("/component/comp1/geom/geom1/feature/i2")) m(s("setIndex")) s("coord") s("2+2.4") i(1)</actions>
      <actions T="0">t(s("/component/comp1/geom/geom1")) m(s("runPre")) s("fin")</actions>
      <actions T="0">t(s("/component/comp1/geom/geom1")) m(s("run"))</actions>
      <actions T="0">t(s("/component/comp1/physics/tds/prop/TransportMechanism")) m(s("set")) s("Convection") b(false)</actions>
      <actions T="0">t(s("/component/comp1/physics/tds")) m(s("create")) s("cdm2") s("ConvectionDiffusionMigration") i(1)</actions>
      <actions T="0">t(s("/component/comp1/physics/tds/selection[geom1]")) m(s("set")) va() ia(1)</actions>
      <actions T="0">t(s("/component/comp1/physics/tds/selection[geom1]")) m(s("set")) va() ia(1,2)</actions>
      <actions T="0">t(s("/component/comp1/physics/tds/selection[geom1]")) m(s("set")) va() ia(2)</actions>
      <actions T="0">t(s("/component/comp1/physics/tds/feature/cdm1")) m(s("label")) s("Water/Media")</actions>
      <actions T="0">t(s("/component/comp1/physics/tds/feature/cdm2/selection[geom1]")) m(s("set")) va() ia(2)</actions>
      <actions T="0">t(s("/component/comp1/physics/tds/feature/cdm2")) m(s("label")) s("Alginate/Cells")</actions>
      <actions T="0">t(s("/component/comp1/physics/tds")) m(s("create")) s("reac1") s("Reactions") i(1)</actions>
      <actions T="0">t(s("/component/comp1/physics/tds/feature/reac1/selection[geom1]")) m(s("set")) va() ia(2)</actions>
      <actions T="0">t(s("/component/comp1/physics/tds/feature/reac1")) m(s("setIndex")) s("R_c") s("-1*Rmax*(c/(c+Km_o))*X_cell*flc1hs(c-Cr,0.5e-4)") i(0)</actions>
      <actions T="0">t(s("/component/comp1/physics/tds/feature/cdm2")) m(s("set")) s("D_c") sa(s("D_eff"),s("0"),s("0"),s("0"),s("D_eff"),s("0"),s("0"),s("0"),s("D_eff"))</actions>
      <actions T="0">t(s("/component/comp1/physics/tds/feature/cdm1")) m(s("set")) s("D_c") sa(s("D_o"),s("0"),s("0"),s("0"),s("D_o"),s("0"),s("0"),s("0"),s("D_o"))</actions>
      <actions T="0">t(s("/component/comp1/physics/tds")) m(s("create")) s("conc1") s("Concentration") i(0)</actions>
      <actions T="0">t(s("/component/comp1/physics/tds/feature/conc1/selection[geom1]")) m(s("set")) va() ia(2)</actions>
      <actions T="0">t(s("/component/comp1/physics/tds/feature/conc1/selection[geom1]")) m(s("set")) va() ia()</actions>
      <actions T="0">t(s("/component/comp1/physics/tds/feature/conc1")) m(s("setIndex")) s("species") b(true) i(0)</actions>
      <actions T="0">t(s("/component/comp1/physics/tds/feature/conc1")) m(s("setIndex")) s("c0") s("C_in") i(0)</actions>
      <actions T="0">t(s("/component/comp1/geom/geom1/feature/i2")) m(s("setIndex")) s("coord") i(2) i(0)</actions>
      <actions T="0">t(s("/component/comp1/geom/geom1/feature/i2")) m(s("setIndex")) s("coord") d(2.4) i(1)</actions>
      <actions T="0">t(s("/component/comp1/geom/geom1")) m(s("runPre")) s("fin")</actions>
      <actions T="0">t(s("/component/comp1/geom/geom1/feature/i2")) m(s("setIndex")) s("coord") d(4.4) i(1)</actions>
      <actions T="0">t(s("/component/comp1/geom/geom1")) m(s("runPre")) s("fin")</actions>
      <actions T="0">t(s("/component/comp1/geom/geom1")) m(s("run"))</actions>
      <actions T="0">t(s("/component/comp1/physics/tds/feature")) m(s("move")) s("conc1") i(3)</actions>
      <actions T="0">t(s("/component/comp1/physics/tds/selection[geom1]")) m(s("set")) va() ia(1,2)</actions>
      <actions T="0">t(s("/component/comp1/physics/tds/feature")) m(s("move")) s("conc1") i(4)</actions>
      <actions T="0">t(s("/component/comp1/physics/tds/feature/conc1/selection[geom1]")) m(s("set")) va() ia(1)</actions>
      <actions T="0">t(s("/component/comp1/mesh/mesh1")) m(s("autoMeshSize")) d(1.0)</actions>
      <actions T="0">t(s("/component/comp1/mesh/mesh1")) m(s("run"))</actions>
      <actions T="0">t(s("/component/comp1/mesh/mesh1")) m(s("automatic")) b(false)</actions>
      <actions T="0">t(s("/component/comp1/mesh/mesh1/feature/size")) m(s("set")) s("hmax") d(0.002)</actions>
      <actions T="0">t(s("/component/comp1/mesh/mesh1")) m(s("run"))</actions>
      <actions T="0">t(s("/component/comp1/mesh/mesh1")) m(s("automatic")) b(true)</actions>
      <actions T="0">t(s("/component/comp1/mesh/mesh1")) m(s("run"))</actions>
      <actions T="0">t(s("/param")) m(s("descr")) s("Km_o") s("Michaelis Menten Oxygen (Buchwald paper)")</actions>
      <actions T="0">t(s("/param")) m(s("descr")) s("Cr") s("Necrosis Concentration 0.1mmHg (Buchwald paper)")</actions>
      <actions T="0">t(s("/param")) m(s("descr")) s("D_tissue") s("Diffusivity of oxygen in tissue (cells) (Buchwald+Weir)")</actions>
      <actions T="0">t(s("/param")) m(s("set")) s("Note_to_user") s("1")</actions>
      <actions T="0">t(s("/param")) m(s("descr")) s("Note_to_user") s("All sources for variables are in Nia's paper")</actions>
      <actions T="0">t(s("/sol")) m(s("create")) s("sol1")</actions>
      <actions T="0">t(s("/sol/sol1")) m(s("study")) s("std1")</actions>
      <actions T="0">t(s("/study/std1/feature/stat")) m(s("set")) s("notlistsolnum") i(1)</actions>
      <actions T="0">t(s("/study/std1/feature/stat")) m(s("set")) s("notsolnum") s("1")</actions>
      <actions T="0">t(s("/study/std1/feature/stat")) m(s("set")) s("listsolnum") i(1)</actions>
      <actions T="0">t(s("/study/std1/feature/stat")) m(s("set")) s("solnum") s("1")</actions>
      <actions T="0">t(s("/sol/sol1")) m(s("create")) s("st1") s("StudyStep")</actions>
      <actions T="0">t(s("/sol/sol1/feature/st1")) m(s("set")) s("study") s("std1")</actions>
      <actions T="0">t(s("/sol/sol1/feature/st1")) m(s("set")) s("studystep") s("stat")</actions>
      <actions T="0">t(s("/sol/sol1")) m(s("create")) s("v1") s("Variables")</actions>
      <actions T="0">t(s("/sol/sol1/feature/v1")) m(s("set")) s("control") s("stat")</actions>
      <actions T="0">t(s("/sol/sol1")) m(s("create")) s("s1") s("Stationary")</actions>
      <actions T="0">t(s("/sol/sol1/feature/s1")) m(s("set")) s("stol") d(0.001)</actions>
      <actions T="0">t(s("/sol/sol1/feature/s1/feature/aDef")) m(s("set")) s("cachepattern") b(true)</actions>
      <actions T="0">t(s("/sol/sol1/feature/s1")) m(s("create")) s("fc1") s("FullyCoupled")</actions>
      <actions T="0">t(s("/sol/sol1/feature/s1/feature/fc1")) m(s("set")) s("dtech") s("auto")</actions>
      <actions T="0">t(s("/sol/sol1/feature/s1/feature/fc1")) m(s("set")) s("initstep") d(0.01)</actions>
      <actions T="0">t(s("/sol/sol1/feature/s1/feature/fc1")) m(s("set")) s("minstep") d(1.0E-6)</actions>
      <actions T="0">t(s("/sol/sol1/feature/s1/feature/fc1")) m(s("set")) s("maxiter") i(50)</actions>
      <actions T="0">t(s("/sol/sol1/feature/s1")) m(s("create")) s("d1") s("Direct")</actions>
      <actions T="0">t(s("/sol/sol1/feature/s1/feature/d1")) m(s("set")) s("linsolver") s("pardiso")</actions>
      <actions T="0">t(s("/sol/sol1/feature/s1/feature/d1")) m(s("set")) s("pivotperturb") d(1.0E-13)</actions>
      <actions T="0">t(s("/sol/sol1/feature/s1/feature/d1")) m(s("label")) s("Direct, concentrations (tds)")</actions>
      <actions T="0">t(s("/sol/sol1/feature/s1")) m(s("create")) s("i1") s("Iterative")</actions>
      <actions T="0">t(s("/sol/sol1/feature/s1/feature/i1")) m(s("set")) s("linsolver") s("gmres")</actions>
      <actions T="0">t(s("/sol/sol1/feature/s1/feature/i1")) m(s("set")) s("prefuntype") s("left")</actions>
      <actions T="0">t(s("/sol/sol1/feature/s1/feature/i1")) m(s("set")) s("itrestart") i(50)</actions>
      <actions T="0">t(s("/sol/sol1/feature/s1/feature/i1")) m(s("set")) s("rhob") i(400)</actions>
      <actions T="0">t(s("/sol/sol1/feature/s1/feature/i1")) m(s("set")) s("maxlinit") i(1000)</actions>
      <actions T="0">t(s("/sol/sol1/feature/s1/feature/i1")) m(s("set")) s("nlinnormuse") s("on")</actions>
      <actions T="0">t(s("/sol/sol1/feature/s1/feature/i1")) m(s("label")) s("AMG, concentrations (tds)")</actions>
      <actions T="0">t(s("/sol/sol1/feature/s1/feature/i1")) m(s("create")) s("mg1") s("Multigrid")</actions>
      <actions T="0">t(s("/sol/sol1/feature/s1/feature/i1/feature/mg1")) m(s("set")) s("prefun") s("saamg")</actions>
      <actions T="0">t(s("/sol/sol1/feature/s1/feature/i1/feature/mg1")) m(s("set")) s("mgcycle") s("v")</actions>
      <actions T="0">t(s("/sol/sol1/feature/s1/feature/i1/feature/mg1")) m(s("set")) s("maxcoarsedof") i(50000)</actions>
      <actions T="0">t(s("/sol/sol1/feature/s1/feature/i1/feature/mg1")) m(s("set")) s("strconn") d(0.01)</actions>
      <actions T="0">t(s("/sol/sol1/feature/s1/feature/i1/feature/mg1")) m(s("set")) s("nullspace") s("constant")</actions>
      <actions T="0">t(s("/sol/sol1/feature/s1/feature/i1/feature/mg1")) m(s("set")) s("usesmooth") b(false)</actions>
      <actions T="0">t(s("/sol/sol1/feature/s1/feature/i1/feature/mg1")) m(s("set")) s("saamgcompwise") b(true)</actions>
      <actions T="0">t(s("/sol/sol1/feature/s1/feature/i1/feature/mg1")) m(s("set")) s("loweramg") b(true)</actions>
      <actions T="0">t(s("/sol/sol1/feature/s1/feature/i1/feature/mg1/feature/pr")) m(s("create")) s("sl1") s("SORLine")</actions>
      <actions T="0">t(s("/sol/sol1/feature/s1/feature/i1/feature/mg1/feature/pr/feature/sl1")) m(s("set")) s("linesweeptype") s("ssor")</actions>
      <actions T="0">t(s("/sol/sol1/feature/s1/feature/i1/feature/mg1/feature/pr/feature/sl1")) m(s("set")) s("linerelax") d(0.7)</actions>
      <actions T="0">t(s("/sol/sol1/feature/s1/feature/i1/feature/mg1/feature/pr/feature/sl1")) m(s("set")) s("iter") i(1)</actions>
      <actions T="0">t(s("/sol/sol1/feature/s1/feature/i1/feature/mg1/feature/pr/feature/sl1")) m(s("set")) s("linealgorithm") s("mesh")</actions>
      <actions T="0">t(s("/sol/sol1/feature/s1/feature/i1/feature/mg1/feature/pr/feature/sl1")) m(s("set")) s("linemethod") s("coupled")</actions>
      <actions T="0">t(s("/sol/sol1/feature/s1/feature/i1/feature/mg1/feature/pr/feature/sl1")) m(s("set")) s("seconditer") i(1)</actions>
      <actions T="0">t(s("/sol/sol1/feature/s1/feature/i1/feature/mg1/feature/pr/feature/sl1")) m(s("set")) s("relax") d(0.5)</actions>
      <actions T="0">t(s("/sol/sol1/feature/s1/feature/i1/feature/mg1/feature/po")) m(s("create")) s("sl1") s("SORLine")</actions>
      <actions T="0">t(s("/sol/sol1/feature/s1/feature/i1/feature/mg1/feature/po/feature/sl1")) m(s("set")) s("linesweeptype") s("ssor")</actions>
      <actions T="0">t(s("/sol/sol1/feature/s1/feature/i1/feature/mg1/feature/po/feature/sl1")) m(s("set")) s("linerelax") d(0.7)</actions>
      <actions T="0">t(s("/sol/sol1/feature/s1/feature/i1/feature/mg1/feature/po/feature/sl1")) m(s("set")) s("iter") i(1)</actions>
      <actions T="0">t(s("/sol/sol1/feature/s1/feature/i1/feature/mg1/feature/po/feature/sl1")) m(s("set")) s("linealgorithm") s("mesh")</actions>
      <actions T="0">t(s("/sol/sol1/feature/s1/feature/i1/feature/mg1/feature/po/feature/sl1")) m(s("set")) s("linemethod") s("coupled")</actions>
      <actions T="0">t(s("/sol/sol1/feature/s1/feature/i1/feature/mg1/feature/po/feature/sl1")) m(s("set")) s("seconditer") i(1)</actions>
      <actions T="0">t(s("/sol/sol1/feature/s1/feature/i1/feature/mg1/feature/po/feature/sl1")) m(s("set")) s("relax") d(0.5)</actions>
      <actions T="0">t(s("/sol/sol1/feature/s1/feature/i1/feature/mg1/feature/cs")) m(s("create")) s("d1") s("Direct")</actions>
      <actions T="0">t(s("/sol/sol1/feature/s1/feature/i1/feature/mg1/feature/cs/feature/d1")) m(s("set")) s("linsolver") s("pardiso")</actions>
      <actions T="0">t(s("/sol/sol1/feature/s1/feature/i1/feature/mg1/feature/cs/feature/d1")) m(s("set")) s("pivotperturb") d(1.0E-13)</actions>
      <actions T="0">t(s("/sol/sol1/feature/s1/feature/fc1")) m(s("set")) s("linsolver") s("d1")</actions>
      <actions T="0">t(s("/sol/sol1/feature/s1/feature/fc1")) m(s("set")) s("dtech") s("auto")</actions>
      <actions T="0">t(s("/sol/sol1/feature/s1/feature/fc1")) m(s("set")) s("initstep") d(0.01)</actions>
      <actions T="0">t(s("/sol/sol1/feature/s1/feature/fc1")) m(s("set")) s("minstep") d(1.0E-6)</actions>
      <actions T="0">t(s("/sol/sol1/feature/s1/feature/fc1")) m(s("set")) s("maxiter") i(50)</actions>
      <actions T="0">t(s("/sol/sol1/feature/s1/feature")) m(s("remove")) s("fcDef")</actions>
      <actions T="0">t(s("/sol/sol1")) m(s("attach")) s("std1")</actions>
      <actions T="0">t(s("/result/feature")) m(s("create")) s("pg1") s("PlotGroup1D")</actions>
      <actions T="0">t(s("/result/feature/pg1")) m(s("set")) s("data") s("dset1")</actions>
      <actions T="0">t(s("/result/feature/pg1")) m(s("label")) s("Concentration (tds)")</actions>
      <actions T="0">t(s("/result/feature/pg1")) m(s("set")) s("titletype") s("custom")</actions>
      <actions T="0">t(s("/result/feature/pg1")) m(s("set")) s("prefixintitle") s("")</actions>
      <actions T="0">t(s("/result/feature/pg1")) m(s("set")) s("expressionintitle") b(false)</actions>
      <actions T="0">t(s("/result/feature/pg1")) m(s("set")) s("typeintitle") b(false)</actions>
      <actions T="0">t(s("/result/feature/pg1")) m(s("create")) s("lngr1") s("LineGraph")</actions>
      <actions T="0">t(s("/result/feature/pg1/feature/lngr1")) m(s("set")) s("xdata") s("expr")</actions>
      <actions T="0">t(s("/result/feature/pg1/feature/lngr1")) m(s("set")) s("xdataexpr") s("x")</actions>
      <actions T="0">t(s("/result/feature/pg1/feature/lngr1/selection[geom1]")) m(s("all"))</actions>
      <actions T="0">t(s("/result/feature/pg1/feature/lngr1")) m(s("set")) s("expr") sa(s("c"))</actions>
      <actions T="0">t(s("/sol/sol1")) m(s("runAll"))</actions>
      <actions T="0">t(s("/result/feature/pg1")) m(s("run"))</actions>
      <actions T="0">t(s("/sol")) m(s("remove")) s("sol1")</actions>
      <actions T="0">t(s("/sol")) m(s("create")) s("sol1")</actions>
      <actions T="0">t(s("/sol/sol1")) m(s("study")) s("std1")</actions>
      <actions T="0">t(s("/study/std1/feature/stat")) m(s("set")) s("notlistsolnum") i(1)</actions>
      <actions T="0">t(s("/study/std1/feature/stat")) m(s("set")) s("notsolnum") s("1")</actions>
      <actions T="0">t(s("/study/std1/feature/stat")) m(s("set")) s("listsolnum") i(1)</actions>
      <actions T="0">t(s("/study/std1/feature/stat")) m(s("set")) s("solnum") s("1")</actions>
      <actions T="0">t(s("/sol/sol1")) m(s("create")) s("st1") s("StudyStep")</actions>
      <actions T="0">t(s("/sol/sol1/feature/st1")) m(s("set")) s("study") s("std1")</actions>
      <actions T="0">t(s("/sol/sol1/feature/st1")) m(s("set")) s("studystep") s("stat")</actions>
      <actions T="0">t(s("/sol/sol1")) m(s("create")) s("v1") s("Variables")</actions>
      <actions T="0">t(s("/sol/sol1/feature/v1")) m(s("set")) s("control") s("stat")</actions>
      <actions T="0">t(s("/sol/sol1")) m(s("create")) s("s1") s("Stationary")</actions>
      <actions T="0">t(s("/sol/sol1/feature/s1")) m(s("set")) s("stol") d(0.001)</actions>
      <actions T="0">t(s("/sol/sol1/feature/s1/feature/aDef")) m(s("set")) s("cachepattern") b(true)</actions>
      <actions T="0">t(s("/sol/sol1/feature/s1")) m(s("create")) s("fc1") s("FullyCoupled")</actions>
      <actions T="0">t(s("/sol/sol1/feature/s1/feature/fc1")) m(s("set")) s("dtech") s("auto")</actions>
      <actions T="0">t(s("/sol/sol1/feature/s1/feature/fc1")) m(s("set")) s("initstep") d(0.01)</actions>
      <actions T="0">t(s("/sol/sol1/feature/s1/feature/fc1")) m(s("set")) s("minstep") d(1.0E-6)</actions>
      <actions T="0">t(s("/sol/sol1/feature/s1/feature/fc1")) m(s("set")) s("maxiter") i(50)</actions>
      <actions T="0">t(s("/sol/sol1/feature/s1")) m(s("create")) s("d1") s("Direct")</actions>
      <actions T="0">t(s("/sol/sol1/feature/s1/feature/d1")) m(s("set")) s("linsolver") s("pardiso")</actions>
      <actions T="0">t(s("/sol/sol1/feature/s1/feature/d1")) m(s("set")) s("pivotperturb") d(1.0E-13)</actions>
      <actions T="0">t(s("/sol/sol1/feature/s1/feature/d1")) m(s("label")) s("Direct, concentrations (tds)")</actions>
      <actions T="0">t(s("/sol/sol1/feature/s1")) m(s("create")) s("i1") s("Iterative")</actions>
      <actions T="0">t(s("/sol/sol1/feature/s1/feature/i1")) m(s("set")) s("linsolver") s("gmres")</actions>
      <actions T="0">t(s("/sol/sol1/feature/s1/feature/i1")) m(s("set")) s("prefuntype") s("left")</actions>
      <actions T="0">t(s("/sol/sol1/feature/s1/feature/i1")) m(s("set")) s("itrestart") i(50)</actions>
      <actions T="0">t(s("/sol/sol1/feature/s1/feature/i1")) m(s("set")) s("rhob") i(400)</actions>
      <actions T="0">t(s("/sol/sol1/feature/s1/feature/i1")) m(s("set")) s("maxlinit") i(1000)</actions>
      <actions T="0">t(s("/sol/sol1/feature/s1/feature/i1")) m(s("set")) s("nlinnormuse") s("on")</actions>
      <actions T="0">t(s("/sol/sol1/feature/s1/feature/i1")) m(s("label")) s("AMG, concentrations (tds)")</actions>
      <actions T="0">t(s("/sol/sol1/feature/s1/feature/i1")) m(s("create")) s("mg1") s("Multigrid")</actions>
      <actions T="0">t(s("/sol/sol1/feature/s1/feature/i1/feature/mg1")) m(s("set")) s("prefun") s("saamg")</actions>
      <actions T="0">t(s("/sol/sol1/feature/s1/feature/i1/feature/mg1")) m(s("set")) s("mgcycle") s("v")</actions>
      <actions T="0">t(s("/sol/sol1/feature/s1/feature/i1/feature/mg1")) m(s("set")) s("maxcoarsedof") i(50000)</actions>
      <actions T="0">t(s("/sol/sol1/feature/s1/feature/i1/feature/mg1")) m(s("set")) s("strconn") d(0.01)</actions>
      <actions T="0">t(s("/sol/sol1/feature/s1/feature/i1/feature/mg1")) m(s("set")) s("nullspace") s("constant")</actions>
      <actions T="0">t(s("/sol/sol1/feature/s1/feature/i1/feature/mg1")) m(s("set")) s("usesmooth") b(false)</actions>
      <actions T="0">t(s("/sol/sol1/feature/s1/feature/i1/feature/mg1")) m(s("set")) s("saamgcompwise") b(true)</actions>
      <actions T="0">t(s("/sol/sol1/feature/s1/feature/i1/feature/mg1")) m(s("set")) s("loweramg") b(true)</actions>
      <actions T="0">t(s("/sol/sol1/feature/s1/feature/i1/feature/mg1/feature/pr")) m(s("create")) s("sl1") s("SORLine")</actions>
      <actions T="0">t(s("/sol/sol1/feature/s1/feature/i1/feature/mg1/feature/pr/feature/sl1")) m(s("set")) s("linesweeptype") s("ssor")</actions>
      <actions T="0">t(s("/sol/sol1/feature/s1/feature/i1/feature/mg1/feature/pr/feature/sl1")) m(s("set")) s("linerelax") d(0.7)</actions>
      <actions T="0">t(s("/sol/sol1/feature/s1/feature/i1/feature/mg1/feature/pr/feature/sl1")) m(s("set")) s("iter") i(1)</actions>
      <actions T="0">t(s("/sol/sol1/feature/s1/feature/i1/feature/mg1/feature/pr/feature/sl1")) m(s("set")) s("linealgorithm") s("mesh")</actions>
      <actions T="0">t(s("/sol/sol1/feature/s1/feature/i1/feature/mg1/feature/pr/feature/sl1")) m(s("set")) s("linemethod") s("coupled")</actions>
      <actions T="0">t(s("/sol/sol1/feature/s1/feature/i1/feature/mg1/feature/pr/feature/sl1")) m(s("set")) s("seconditer") i(1)</actions>
      <actions T="0">t(s("/sol/sol1/feature/s1/feature/i1/feature/mg1/feature/pr/feature/sl1")) m(s("set")) s("relax") d(0.5)</actions>
      <actions T="0">t(s("/sol/sol1/feature/s1/feature/i1/feature/mg1/feature/po")) m(s("create")) s("sl1") s("SORLine")</actions>
      <actions T="0">t(s("/sol/sol1/feature/s1/feature/i1/feature/mg1/feature/po/feature/sl1")) m(s("set")) s("linesweeptype") s("ssor")</actions>
      <actions T="0">t(s("/sol/sol1/feature/s1/feature/i1/feature/mg1/feature/po/feature/sl1")) m(s("set")) s("linerelax") d(0.7)</actions>
      <actions T="0">t(s("/sol/sol1/feature/s1/feature/i1/feature/mg1/feature/po/feature/sl1")) m(s("set")) s("iter") i(1)</actions>
      <actions T="0">t(s("/sol/sol1/feature/s1/feature/i1/feature/mg1/feature/po/feature/sl1")) m(s("set")) s("linealgorithm") s("mesh")</actions>
      <actions T="0">t(s("/sol/sol1/feature/s1/feature/i1/feature/mg1/feature/po/feature/sl1")) m(s("set")) s("linemethod") s("coupled")</actions>
      <actions T="0">t(s("/sol/sol1/feature/s1/feature/i1/feature/mg1/feature/po/feature/sl1")) m(s("set")) s("seconditer") i(1)</actions>
      <actions T="0">t(s("/sol/sol1/feature/s1/feature/i1/feature/mg1/feature/po/feature/sl1")) m(s("set")) s("relax") d(0.5)</actions>
      <actions T="0">t(s("/sol/sol1/feature/s1/feature/i1/feature/mg1/feature/cs")) m(s("create")) s("d1") s("Direct")</actions>
      <actions T="0">t(s("/sol/sol1/feature/s1/feature/i1/feature/mg1/feature/cs/feature/d1")) m(s("set")) s("linsolver") s("pardiso")</actions>
      <actions T="0">t(s("/sol/sol1/feature/s1/feature/i1/feature/mg1/feature/cs/feature/d1")) m(s("set")) s("pivotperturb") d(1.0E-13)</actions>
      <actions T="0">t(s("/sol/sol1/feature/s1/feature/fc1")) m(s("set")) s("linsolver") s("d1")</actions>
      <actions T="0">t(s("/sol/sol1/feature/s1/feature/fc1")) m(s("set")) s("dtech") s("auto")</actions>
      <actions T="0">t(s("/sol/sol1/feature/s1/feature/fc1")) m(s("set")) s("initstep") d(0.01)</actions>
      <actions T="0">t(s("/sol/sol1/feature/s1/feature/fc1")) m(s("set")) s("minstep") d(1.0E-6)</actions>
      <actions T="0">t(s("/sol/sol1/feature/s1/feature/fc1")) m(s("set")) s("maxiter") i(50)</actions>
      <actions T="0">t(s("/sol/sol1/feature/s1/feature")) m(s("remove")) s("fcDef")</actions>
      <actions T="0">t(s("/sol/sol1")) m(s("attach")) s("std1")</actions>
      <actions T="0">t(s("/result/feature")) m(s("create")) s("pg1") s("PlotGroup1D")</actions>
      <actions T="0">t(s("/result/feature/pg1")) m(s("set")) s("data") s("dset1")</actions>
      <actions T="0">t(s("/result/feature/pg1")) m(s("label")) s("Concentration (tds)")</actions>
      <actions T="0">t(s("/result/feature/pg1")) m(s("set")) s("titletype") s("custom")</actions>
      <actions T="0">t(s("/result/feature/pg1")) m(s("set")) s("prefixintitle") s("")</actions>
      <actions T="0">t(s("/result/feature/pg1")) m(s("set")) s("expressionintitle") b(false)</actions>
      <actions T="0">t(s("/result/feature/pg1")) m(s("set")) s("typeintitle") b(false)</actions>
      <actions T="0">t(s("/result/feature/pg1")) m(s("create")) s("lngr1") s("LineGraph")</actions>
      <actions T="0">t(s("/result/feature/pg1/feature/lngr1")) m(s("set")) s("xdata") s("expr")</actions>
      <actions T="0">t(s("/result/feature/pg1/feature/lngr1")) m(s("set")) s("xdataexpr") s("x")</actions>
      <actions T="0">t(s("/result/feature/pg1/feature/lngr1/selection[geom1]")) m(s("all"))</actions>
      <actions T="0">t(s("/result/feature/pg1/feature/lngr1")) m(s("set")) s("expr") sa(s("c"))</actions>
      <actions T="0">t(s("/sol/sol1")) m(s("runAll"))</actions>
      <actions T="0">t(s("/result/feature/pg1")) m(s("run"))</actions>
      <actions T="0">t(s("/component/comp1/geom/geom1/feature/i1")) m(s("setIndex")) s("coord") d(1.8) i(1)</actions>
      <actions T="0">t(s("/component/comp1/geom/geom1/feature/i2")) m(s("setIndex")) s("coord") d(1.8) i(0)</actions>
      <actions T="0">t(s("/component/comp1/geom/geom1/feature/i2")) m(s("setIndex")) s("coord") s("1.8+2.4") i(1)</actions>
      <actions T="0">t(s("/component/comp1/geom/geom1/feature/i2")) m(s("setIndex")) s("coord") i(1) i(0)</actions>
      <actions T="0">t(s("/component/comp1/geom/geom1/feature/i2")) m(s("setIndex")) s("coord") s("1+2.4") i(1)</actions>
      <actions T="0">t(s("/component/comp1/geom/geom1")) m(s("runPre")) s("fin")</actions>
      <actions T="0">t(s("/component/comp1/geom/geom1/feature/i1")) m(s("setIndex")) s("coord") i(1) i(1)</actions>
      <actions T="0">t(s("/component/comp1/geom/geom1")) m(s("runPre")) s("fin")</actions>
      <actions T="0">t(s("/component/comp1/geom/geom1")) m(s("run"))</actions>
      <actions T="0">t(s("/sol/sol1")) m(s("study")) s("std1")</actions>
      <actions T="0">t(s("/study/std1/feature/stat")) m(s("set")) s("notlistsolnum") i(1)</actions>
      <actions T="0">t(s("/study/std1/feature/stat")) m(s("set")) s("notsolnum") s("1")</actions>
      <actions T="0">t(s("/study/std1/feature/stat")) m(s("set")) s("listsolnum") i(1)</actions>
      <actions T="0">t(s("/study/std1/feature/stat")) m(s("set")) s("solnum") s("1")</actions>
      <actions T="0">t(s("/sol/sol1/feature")) m(s("remove")) s("s1")</actions>
      <actions T="0">t(s("/sol/sol1/feature")) m(s("remove")) s("v1")</actions>
      <actions T="0">t(s("/sol/sol1/feature")) m(s("remove")) s("st1")</actions>
      <actions T="0">t(s("/sol/sol1")) m(s("create")) s("st1") s("StudyStep")</actions>
      <actions T="0">t(s("/sol/sol1/feature/st1")) m(s("set")) s("study") s("std1")</actions>
      <actions T="0">t(s("/sol/sol1/feature/st1")) m(s("set")) s("studystep") s("stat")</actions>
      <actions T="0">t(s("/sol/sol1")) m(s("create")) s("v1") s("Variables")</actions>
      <actions T="0">t(s("/sol/sol1/feature/v1")) m(s("set")) s("control") s("stat")</actions>
      <actions T="0">t(s("/sol/sol1")) m(s("create")) s("s1") s("Stationary")</actions>
      <actions T="0">t(s("/sol/sol1/feature/s1")) m(s("set")) s("stol") d(0.001)</actions>
      <actions T="0">t(s("/sol/sol1/feature/s1/feature/aDef")) m(s("set")) s("cachepattern") b(true)</actions>
      <actions T="0">t(s("/sol/sol1/feature/s1")) m(s("create")) s("fc1") s("FullyCoupled")</actions>
      <actions T="0">t(s("/sol/sol1/feature/s1/feature/fc1")) m(s("set")) s("dtech") s("auto")</actions>
      <actions T="0">t(s("/sol/sol1/feature/s1/feature/fc1")) m(s("set")) s("initstep") d(0.01)</actions>
      <actions T="0">t(s("/sol/sol1/feature/s1/feature/fc1")) m(s("set")) s("minstep") d(1.0E-6)</actions>
      <actions T="0">t(s("/sol/sol1/feature/s1/feature/fc1")) m(s("set")) s("maxiter") i(50)</actions>
      <actions T="0">t(s("/sol/sol1/feature/s1")) m(s("create")) s("d1") s("Direct")</actions>
      <actions T="0">t(s("/sol/sol1/feature/s1/feature/d1")) m(s("set")) s("linsolver") s("pardiso")</actions>
      <actions T="0">t(s("/sol/sol1/feature/s1/feature/d1")) m(s("set")) s("pivotperturb") d(1.0E-13)</actions>
      <actions T="0">t(s("/sol/sol1/feature/s1/feature/d1")) m(s("label")) s("Direct, concentrations (tds)")</actions>
      <actions T="0">t(s("/sol/sol1/feature/s1")) m(s("create")) s("i1") s("Iterative")</actions>
      <actions T="0">t(s("/sol/sol1/feature/s1/feature/i1")) m(s("set")) s("linsolver") s("gmres")</actions>
      <actions T="0">t(s("/sol/sol1/feature/s1/feature/i1")) m(s("set")) s("prefuntype") s("left")</actions>
      <actions T="0">t(s("/sol/sol1/feature/s1/feature/i1")) m(s("set")) s("itrestart") i(50)</actions>
      <actions T="0">t(s("/sol/sol1/feature/s1/feature/i1")) m(s("set")) s("rhob") i(400)</actions>
      <actions T="0">t(s("/sol/sol1/feature/s1/feature/i1")) m(s("set")) s("maxlinit") i(1000)</actions>
      <actions T="0">t(s("/sol/sol1/feature/s1/feature/i1")) m(s("set")) s("nlinnormuse") s("on")</actions>
      <actions T="0">t(s("/sol/sol1/feature/s1/feature/i1")) m(s("label")) s("AMG, concentrations (tds)")</actions>
      <actions T="0">t(s("/sol/sol1/feature/s1/feature/i1")) m(s("create")) s("mg1") s("Multigrid")</actions>
      <actions T="0">t(s("/sol/sol1/feature/s1/feature/i1/feature/mg1")) m(s("set")) s("prefun") s("saamg")</actions>
      <actions T="0">t(s("/sol/sol1/feature/s1/feature/i1/feature/mg1")) m(s("set")) s("mgcycle") s("v")</actions>
      <actions T="0">t(s("/sol/sol1/feature/s1/feature/i1/feature/mg1")) m(s("set")) s("maxcoarsedof") i(50000)</actions>
      <actions T="0">t(s("/sol/sol1/feature/s1/feature/i1/feature/mg1")) m(s("set")) s("strconn") d(0.01)</actions>
      <actions T="0">t(s("/sol/sol1/feature/s1/feature/i1/feature/mg1")) m(s("set")) s("nullspace") s("constant")</actions>
      <actions T="0">t(s("/sol/sol1/feature/s1/feature/i1/feature/mg1")) m(s("set")) s("usesmooth") b(false)</actions>
      <actions T="0">t(s("/sol/sol1/feature/s1/feature/i1/feature/mg1")) m(s("set")) s("saamgcompwise") b(true)</actions>
      <actions T="0">t(s("/sol/sol1/feature/s1/feature/i1/feature/mg1")) m(s("set")) s("loweramg") b(true)</actions>
      <actions T="0">t(s("/sol/sol1/feature/s1/feature/i1/feature/mg1/feature/pr")) m(s("create")) s("sl1") s("SORLine")</actions>
      <actions T="0">t(s("/sol/sol1/feature/s1/feature/i1/feature/mg1/feature/pr/feature/sl1")) m(s("set")) s("linesweeptype") s("ssor")</actions>
      <actions T="0">t(s("/sol/sol1/feature/s1/feature/i1/feature/mg1/feature/pr/feature/sl1")) m(s("set")) s("linerelax") d(0.7)</actions>
      <actions T="0">t(s("/sol/sol1/feature/s1/feature/i1/feature/mg1/feature/pr/feature/sl1")) m(s("set")) s("iter") i(1)</actions>
      <actions T="0">t(s("/sol/sol1/feature/s1/feature/i1/feature/mg1/feature/pr/feature/sl1")) m(s("set")) s("linealgorithm") s("mesh")</actions>
      <actions T="0">t(s("/sol/sol1/feature/s1/feature/i1/feature/mg1/feature/pr/feature/sl1")) m(s("set")) s("linemethod") s("coupled")</actions>
      <actions T="0">t(s("/sol/sol1/feature/s1/feature/i1/feature/mg1/feature/pr/feature/sl1")) m(s("set")) s("seconditer") i(1)</actions>
      <actions T="0">t(s("/sol/sol1/feature/s1/feature/i1/feature/mg1/feature/pr/feature/sl1")) m(s("set")) s("relax") d(0.5)</actions>
      <actions T="0">t(s("/sol/sol1/feature/s1/feature/i1/feature/mg1/feature/po")) m(s("create")) s("sl1") s("SORLine")</actions>
      <actions T="0">t(s("/sol/sol1/feature/s1/feature/i1/feature/mg1/feature/po/feature/sl1")) m(s("set")) s("linesweeptype") s("ssor")</actions>
      <actions T="0">t(s("/sol/sol1/feature/s1/feature/i1/feature/mg1/feature/po/feature/sl1")) m(s("set")) s("linerelax") d(0.7)</actions>
      <actions T="0">t(s("/sol/sol1/feature/s1/feature/i1/feature/mg1/feature/po/feature/sl1")) m(s("set")) s("iter") i(1)</actions>
      <actions T="0">t(s("/sol/sol1/feature/s1/feature/i1/feature/mg1/feature/po/feature/sl1")) m(s("set")) s("linealgorithm") s("mesh")</actions>
      <actions T="0">t(s("/sol/sol1/feature/s1/feature/i1/feature/mg1/feature/po/feature/sl1")) m(s("set")) s("linemethod") s("coupled")</actions>
      <actions T="0">t(s("/sol/sol1/feature/s1/feature/i1/feature/mg1/feature/po/feature/sl1")) m(s("set")) s("seconditer") i(1)</actions>
      <actions T="0">t(s("/sol/sol1/feature/s1/feature/i1/feature/mg1/feature/po/feature/sl1")) m(s("set")) s("relax") d(0.5)</actions>
      <actions T="0">t(s("/sol/sol1/feature/s1/feature/i1/feature/mg1/feature/cs")) m(s("create")) s("d1") s("Direct")</actions>
      <actions T="0">t(s("/sol/sol1/feature/s1/feature/i1/feature/mg1/feature/cs/feature/d1")) m(s("set")) s("linsolver") s("pardiso")</actions>
      <actions T="0">t(s("/sol/sol1/feature/s1/feature/i1/feature/mg1/feature/cs/feature/d1")) m(s("set")) s("pivotperturb") d(1.0E-13)</actions>
      <actions T="0">t(s("/sol/sol1/feature/s1/feature/fc1")) m(s("set")) s("linsolver") s("d1")</actions>
      <actions T="0">t(s("/sol/sol1/feature/s1/feature/fc1")) m(s("set")) s("dtech") s("auto")</actions>
      <actions T="0">t(s("/sol/sol1/feature/s1/feature/fc1")) m(s("set")) s("initstep") d(0.01)</actions>
      <actions T="0">t(s("/sol/sol1/feature/s1/feature/fc1")) m(s("set")) s("minstep") d(1.0E-6)</actions>
      <actions T="0">t(s("/sol/sol1/feature/s1/feature/fc1")) m(s("set")) s("maxiter") i(50)</actions>
      <actions T="0">t(s("/sol/sol1/feature/s1/feature")) m(s("remove")) s("fcDef")</actions>
      <actions T="0">t(s("/sol/sol1")) m(s("attach")) s("std1")</actions>
      <actions T="0">t(s("/sol/sol1")) m(s("runAll"))</actions>
      <actions T="0">t(s("/result/feature/pg1")) m(s("run"))</actions>
      <actions T="0">t(s("/param")) m(s("descr")) s("X_cell") s("Vcell/Vtot (10M/mL)")</actions>
      <actions T="0">t(s("/param")) m(s("set")) s("X_cell") s("0.0419")</actions>
      <actions T="0">t(s("/sol/sol1")) m(s("study")) s("std1")</actions>
      <actions T="0">t(s("/study/std1/feature/stat")) m(s("set")) s("notlistsolnum") i(1)</actions>
      <actions T="0">t(s("/study/std1/feature/stat")) m(s("set")) s("notsolnum") s("1")</actions>
      <actions T="0">t(s("/study/std1/feature/stat")) m(s("set")) s("listsolnum") i(1)</actions>
      <actions T="0">t(s("/study/std1/feature/stat")) m(s("set")) s("solnum") s("1")</actions>
      <actions T="0">t(s("/sol/sol1/feature")) m(s("remove")) s("s1")</actions>
      <actions T="0">t(s("/sol/sol1/feature")) m(s("remove")) s("v1")</actions>
      <actions T="0">t(s("/sol/sol1/feature")) m(s("remove")) s("st1")</actions>
      <actions T="0">t(s("/sol/sol1")) m(s("create")) s("st1") s("StudyStep")</actions>
      <actions T="0">t(s("/sol/sol1/feature/st1")) m(s("set")) s("study") s("std1")</actions>
      <actions T="0">t(s("/sol/sol1/feature/st1")) m(s("set")) s("studystep") s("stat")</actions>
      <actions T="0">t(s("/sol/sol1")) m(s("create")) s("v1") s("Variables")</actions>
      <actions T="0">t(s("/sol/sol1/feature/v1")) m(s("set")) s("control") s("stat")</actions>
      <actions T="0">t(s("/sol/sol1")) m(s("create")) s("s1") s("Stationary")</actions>
      <actions T="0">t(s("/sol/sol1/feature/s1")) m(s("set")) s("stol") d(0.001)</actions>
      <actions T="0">t(s("/sol/sol1/feature/s1/feature/aDef")) m(s("set")) s("cachepattern") b(true)</actions>
      <actions T="0">t(s("/sol/sol1/feature/s1")) m(s("create")) s("fc1") s("FullyCoupled")</actions>
      <actions T="0">t(s("/sol/sol1/feature/s1/feature/fc1")) m(s("set")) s("dtech") s("auto")</actions>
      <actions T="0">t(s("/sol/sol1/feature/s1/feature/fc1")) m(s("set")) s("initstep") d(0.01)</actions>
      <actions T="0">t(s("/sol/sol1/feature/s1/feature/fc1")) m(s("set")) s("minstep") d(1.0E-6)</actions>
      <actions T="0">t(s("/sol/sol1/feature/s1/feature/fc1")) m(s("set")) s("maxiter") i(50)</actions>
      <actions T="0">t(s("/sol/sol1/feature/s1")) m(s("create")) s("d1") s("Direct")</actions>
      <actions T="0">t(s("/sol/sol1/feature/s1/feature/d1")) m(s("set")) s("linsolver") s("pardiso")</actions>
      <actions T="0">t(s("/sol/sol1/feature/s1/feature/d1")) m(s("set")) s("pivotperturb") d(1.0E-13)</actions>
      <actions T="0">t(s("/sol/sol1/feature/s1/feature/d1")) m(s("label")) s("Direct, concentrations (tds)")</actions>
      <actions T="0">t(s("/sol/sol1/feature/s1")) m(s("create")) s("i1") s("Iterative")</actions>
      <actions T="0">t(s("/sol/sol1/feature/s1/feature/i1")) m(s("set")) s("linsolver") s("gmres")</actions>
      <actions T="0">t(s("/sol/sol1/feature/s1/feature/i1")) m(s("set")) s("prefuntype") s("left")</actions>
      <actions T="0">t(s("/sol/sol1/feature/s1/feature/i1")) m(s("set")) s("itrestart") i(50)</actions>
      <actions T="0">t(s("/sol/sol1/feature/s1/feature/i1")) m(s("set")) s("rhob") i(400)</actions>
      <actions T="0">t(s("/sol/sol1/feature/s1/feature/i1")) m(s("set")) s("maxlinit") i(1000)</actions>
      <actions T="0">t(s("/sol/sol1/feature/s1/feature/i1")) m(s("set")) s("nlinnormuse") s("on")</actions>
      <actions T="0">t(s("/sol/sol1/feature/s1/feature/i1")) m(s("label")) s("AMG, concentrations (tds)")</actions>
      <actions T="0">t(s("/sol/sol1/feature/s1/feature/i1")) m(s("create")) s("mg1") s("Multigrid")</actions>
      <actions T="0">t(s("/sol/sol1/feature/s1/feature/i1/feature/mg1")) m(s("set")) s("prefun") s("saamg")</actions>
      <actions T="0">t(s("/sol/sol1/feature/s1/feature/i1/feature/mg1")) m(s("set")) s("mgcycle") s("v")</actions>
      <actions T="0">t(s("/sol/sol1/feature/s1/feature/i1/feature/mg1")) m(s("set")) s("maxcoarsedof") i(50000)</actions>
      <actions T="0">t(s("/sol/sol1/feature/s1/feature/i1/feature/mg1")) m(s("set")) s("strconn") d(0.01)</actions>
      <actions T="0">t(s("/sol/sol1/feature/s1/feature/i1/feature/mg1")) m(s("set")) s("nullspace") s("constant")</actions>
      <actions T="0">t(s("/sol/sol1/feature/s1/feature/i1/feature/mg1")) m(s("set")) s("usesmooth") b(false)</actions>
      <actions T="0">t(s("/sol/sol1/feature/s1/feature/i1/feature/mg1")) m(s("set")) s("saamgcompwise") b(true)</actions>
      <actions T="0">t(s("/sol/sol1/feature/s1/feature/i1/feature/mg1")) m(s("set")) s("loweramg") b(true)</actions>
      <actions T="0">t(s("/sol/sol1/feature/s1/feature/i1/feature/mg1/feature/pr")) m(s("create")) s("sl1") s("SORLine")</actions>
      <actions T="0">t(s("/sol/sol1/feature/s1/feature/i1/feature/mg1/feature/pr/feature/sl1")) m(s("set")) s("linesweeptype") s("ssor")</actions>
      <actions T="0">t(s("/sol/sol1/feature/s1/feature/i1/feature/mg1/feature/pr/feature/sl1")) m(s("set")) s("linerelax") d(0.7)</actions>
      <actions T="0">t(s("/sol/sol1/feature/s1/feature/i1/feature/mg1/feature/pr/feature/sl1")) m(s("set")) s("iter") i(1)</actions>
      <actions T="0">t(s("/sol/sol1/feature/s1/feature/i1/feature/mg1/feature/pr/feature/sl1")) m(s("set")) s("linealgorithm") s("mesh")</actions>
      <actions T="0">t(s("/sol/sol1/feature/s1/feature/i1/feature/mg1/feature/pr/feature/sl1")) m(s("set")) s("linemethod") s("coupled")</actions>
      <actions T="0">t(s("/sol/sol1/feature/s1/feature/i1/feature/mg1/feature/pr/feature/sl1")) m(s("set")) s("seconditer") i(1)</actions>
      <actions T="0">t(s("/sol/sol1/feature/s1/feature/i1/feature/mg1/feature/pr/feature/sl1")) m(s("set")) s("relax") d(0.5)</actions>
      <actions T="0">t(s("/sol/sol1/feature/s1/feature/i1/feature/mg1/feature/po")) m(s("create")) s("sl1") s("SORLine")</actions>
      <actions T="0">t(s("/sol/sol1/feature/s1/feature/i1/feature/mg1/feature/po/feature/sl1")) m(s("set")) s("linesweeptype") s("ssor")</actions>
      <actions T="0">t(s("/sol/sol1/feature/s1/feature/i1/feature/mg1/feature/po/feature/sl1")) m(s("set")) s("linerelax") d(0.7)</actions>
      <actions T="0">t(s("/sol/sol1/feature/s1/feature/i1/feature/mg1/feature/po/feature/sl1")) m(s("set")) s("iter") i(1)</actions>
      <actions T="0">t(s("/sol/sol1/feature/s1/feature/i1/feature/mg1/feature/po/feature/sl1")) m(s("set")) s("linealgorithm") s("mesh")</actions>
      <actions T="0">t(s("/sol/sol1/feature/s1/feature/i1/feature/mg1/feature/po/feature/sl1")) m(s("set")) s("linemethod") s("coupled")</actions>
      <actions T="0">t(s("/sol/sol1/feature/s1/feature/i1/feature/mg1/feature/po/feature/sl1")) m(s("set")) s("seconditer") i(1)</actions>
      <actions T="0">t(s("/sol/sol1/feature/s1/feature/i1/feature/mg1/feature/po/feature/sl1")) m(s("set")) s("relax") d(0.5)</actions>
      <actions T="0">t(s("/sol/sol1/feature/s1/feature/i1/feature/mg1/feature/cs")) m(s("create")) s("d1") s("Direct")</actions>
      <actions T="0">t(s("/sol/sol1/feature/s1/feature/i1/feature/mg1/feature/cs/feature/d1")) m(s("set")) s("linsolver") s("pardiso")</actions>
      <actions T="0">t(s("/sol/sol1/feature/s1/feature/i1/feature/mg1/feature/cs/feature/d1")) m(s("set")) s("pivotperturb") d(1.0E-13)</actions>
      <actions T="0">t(s("/sol/sol1/feature/s1/feature/fc1")) m(s("set")) s("linsolver") s("d1")</actions>
      <actions T="0">t(s("/sol/sol1/feature/s1/feature/fc1")) m(s("set")) s("dtech") s("auto")</actions>
      <actions T="0">t(s("/sol/sol1/feature/s1/feature/fc1")) m(s("set")) s("initstep") d(0.01)</actions>
      <actions T="0">t(s("/sol/sol1/feature/s1/feature/fc1")) m(s("set")) s("minstep") d(1.0E-6)</actions>
      <actions T="0">t(s("/sol/sol1/feature/s1/feature/fc1")) m(s("set")) s("maxiter") i(50)</actions>
      <actions T="0">t(s("/sol/sol1/feature/s1/feature")) m(s("remove")) s("fcDef")</actions>
      <actions T="0">t(s("/sol/sol1")) m(s("attach")) s("std1")</actions>
      <actions T="0">t(s("/sol/sol1")) m(s("runAll"))</actions>
      <actions T="0">t(s("/result/feature/pg1")) m(s("run"))</actions>
      <actions T="0">t(s("/param")) m(s("set")) s("D_alg") s("1.5e-5[cm^2/s]")</actions>
      <actions T="0">t(s("/sol/sol1")) m(s("study")) s("std1")</actions>
      <actions T="0">t(s("/study/std1/feature/stat")) m(s("set")) s("notlistsolnum") i(1)</actions>
      <actions T="0">t(s("/study/std1/feature/stat")) m(s("set")) s("notsolnum") s("1")</actions>
      <actions T="0">t(s("/study/std1/feature/stat")) m(s("set")) s("listsolnum") i(1)</actions>
      <actions T="0">t(s("/study/std1/feature/stat")) m(s("set")) s("solnum") s("1")</actions>
      <actions T="0">t(s("/sol/sol1/feature")) m(s("remove")) s("s1")</actions>
      <actions T="0">t(s("/sol/sol1/feature")) m(s("remove")) s("v1")</actions>
      <actions T="0">t(s("/sol/sol1/feature")) m(s("remove")) s("st1")</actions>
      <actions T="0">t(s("/sol/sol1")) m(s("create")) s("st1") s("StudyStep")</actions>
      <actions T="0">t(s("/sol/sol1/feature/st1")) m(s("set")) s("study") s("std1")</actions>
      <actions T="0">t(s("/sol/sol1/feature/st1")) m(s("set")) s("studystep") s("stat")</actions>
      <actions T="0">t(s("/sol/sol1")) m(s("create")) s("v1") s("Variables")</actions>
      <actions T="0">t(s("/sol/sol1/feature/v1")) m(s("set")) s("control") s("stat")</actions>
      <actions T="0">t(s("/sol/sol1")) m(s("create")) s("s1") s("Stationary")</actions>
      <actions T="0">t(s("/sol/sol1/feature/s1")) m(s("set")) s("stol") d(0.001)</actions>
      <actions T="0">t(s("/sol/sol1/feature/s1/feature/aDef")) m(s("set")) s("cachepattern") b(true)</actions>
      <actions T="0">t(s("/sol/sol1/feature/s1")) m(s("create")) s("fc1") s("FullyCoupled")</actions>
      <actions T="0">t(s("/sol/sol1/feature/s1/feature/fc1")) m(s("set")) s("dtech") s("auto")</actions>
      <actions T="0">t(s("/sol/sol1/feature/s1/feature/fc1")) m(s("set")) s("initstep") d(0.01)</actions>
      <actions T="0">t(s("/sol/sol1/feature/s1/feature/fc1")) m(s("set")) s("minstep") d(1.0E-6)</actions>
      <actions T="0">t(s("/sol/sol1/feature/s1/feature/fc1")) m(s("set")) s("maxiter") i(50)</actions>
      <actions T="0">t(s("/sol/sol1/feature/s1")) m(s("create")) s("d1") s("Direct")</actions>
      <actions T="0">t(s("/sol/sol1/feature/s1/feature/d1")) m(s("set")) s("linsolver") s("pardiso")</actions>
      <actions T="0">t(s("/sol/sol1/feature/s1/feature/d1")) m(s("set")) s("pivotperturb") d(1.0E-13)</actions>
      <actions T="0">t(s("/sol/sol1/feature/s1/feature/d1")) m(s("label")) s("Direct, concentrations (tds)")</actions>
      <actions T="0">t(s("/sol/sol1/feature/s1")) m(s("create")) s("i1") s("Iterative")</actions>
      <actions T="0">t(s("/sol/sol1/feature/s1/feature/i1")) m(s("set")) s("linsolver") s("gmres")</actions>
      <actions T="0">t(s("/sol/sol1/feature/s1/feature/i1")) m(s("set")) s("prefuntype") s("left")</actions>
      <actions T="0">t(s("/sol/sol1/feature/s1/feature/i1")) m(s("set")) s("itrestart") i(50)</actions>
      <actions T="0">t(s("/sol/sol1/feature/s1/feature/i1")) m(s("set")) s("rhob") i(400)</actions>
      <actions T="0">t(s("/sol/sol1/feature/s1/feature/i1")) m(s("set")) s("maxlinit") i(1000)</actions>
      <actions T="0">t(s("/sol/sol1/feature/s1/feature/i1")) m(s("set")) s("nlinnormuse") s("on")</actions>
      <actions T="0">t(s("/sol/sol1/feature/s1/feature/i1")) m(s("label")) s("AMG, concentrations (tds)")</actions>
      <actions T="0">t(s("/sol/sol1/feature/s1/feature/i1")) m(s("create")) s("mg1") s("Multigrid")</actions>
      <actions T="0">t(s("/sol/sol1/feature/s1/feature/i1/feature/mg1")) m(s("set")) s("prefun") s("saamg")</actions>
      <actions T="0">t(s("/sol/sol1/feature/s1/feature/i1/feature/mg1")) m(s("set")) s("mgcycle") s("v")</actions>
      <actions T="0">t(s("/sol/sol1/feature/s1/feature/i1/feature/mg1")) m(s("set")) s("maxcoarsedof") i(50000)</actions>
      <actions T="0">t(s("/sol/sol1/feature/s1/feature/i1/feature/mg1")) m(s("set")) s("strconn") d(0.01)</actions>
      <actions T="0">t(s("/sol/sol1/feature/s1/feature/i1/feature/mg1")) m(s("set")) s("nullspace") s("constant")</actions>
      <actions T="0">t(s("/sol/sol1/feature/s1/feature/i1/feature/mg1")) m(s("set")) s("usesmooth") b(false)</actions>
      <actions T="0">t(s("/sol/sol1/feature/s1/feature/i1/feature/mg1")) m(s("set")) s("saamgcompwise") b(true)</actions>
      <actions T="0">t(s("/sol/sol1/feature/s1/feature/i1/feature/mg1")) m(s("set")) s("loweramg") b(true)</actions>
      <actions T="0">t(s("/sol/sol1/feature/s1/feature/i1/feature/mg1/feature/pr")) m(s("create")) s("sl1") s("SORLine")</actions>
      <actions T="0">t(s("/sol/sol1/feature/s1/feature/i1/feature/mg1/feature/pr/feature/sl1")) m(s("set")) s("linesweeptype") s("ssor")</actions>
      <actions T="0">t(s("/sol/sol1/feature/s1/feature/i1/feature/mg1/feature/pr/feature/sl1")) m(s("set")) s("linerelax") d(0.7)</actions>
      <actions T="0">t(s("/sol/sol1/feature/s1/feature/i1/feature/mg1/feature/pr/feature/sl1")) m(s("set")) s("iter") i(1)</actions>
      <actions T="0">t(s("/sol/sol1/feature/s1/feature/i1/feature/mg1/feature/pr/feature/sl1")) m(s("set")) s("linealgorithm") s("mesh")</actions>
      <actions T="0">t(s("/sol/sol1/feature/s1/feature/i1/feature/mg1/feature/pr/feature/sl1")) m(s("set")) s("linemethod") s("coupled")</actions>
      <actions T="0">t(s("/sol/sol1/feature/s1/feature/i1/feature/mg1/feature/pr/feature/sl1")) m(s("set")) s("seconditer") i(1)</actions>
      <actions T="0">t(s("/sol/sol1/feature/s1/feature/i1/feature/mg1/feature/pr/feature/sl1")) m(s("set")) s("relax") d(0.5)</actions>
      <actions T="0">t(s("/sol/sol1/feature/s1/feature/i1/feature/mg1/feature/po")) m(s("create")) s("sl1") s("SORLine")</actions>
      <actions T="0">t(s("/sol/sol1/feature/s1/feature/i1/feature/mg1/feature/po/feature/sl1")) m(s("set")) s("linesweeptype") s("ssor")</actions>
      <actions T="0">t(s("/sol/sol1/feature/s1/feature/i1/feature/mg1/feature/po/feature/sl1")) m(s("set")) s("linerelax") d(0.7)</actions>
      <actions T="0">t(s("/sol/sol1/feature/s1/feature/i1/feature/mg1/feature/po/feature/sl1")) m(s("set")) s("iter") i(1)</actions>
      <actions T="0">t(s("/sol/sol1/feature/s1/feature/i1/feature/mg1/feature/po/feature/sl1")) m(s("set")) s("linealgorithm") s("mesh")</actions>
      <actions T="0">t(s("/sol/sol1/feature/s1/feature/i1/feature/mg1/feature/po/feature/sl1")) m(s("set")) s("linemethod") s("coupled")</actions>
      <actions T="0">t(s("/sol/sol1/feature/s1/feature/i1/feature/mg1/feature/po/feature/sl1")) m(s("set")) s("seconditer") i(1)</actions>
      <actions T="0">t(s("/sol/sol1/feature/s1/feature/i1/feature/mg1/feature/po/feature/sl1")) m(s("set")) s("relax") d(0.5)</actions>
      <actions T="0">t(s("/sol/sol1/feature/s1/feature/i1/feature/mg1/feature/cs")) m(s("create")) s("d1") s("Direct")</actions>
      <actions T="0">t(s("/sol/sol1/feature/s1/feature/i1/feature/mg1/feature/cs/feature/d1")) m(s("set")) s("linsolver") s("pardiso")</actions>
      <actions T="0">t(s("/sol/sol1/feature/s1/feature/i1/feature/mg1/feature/cs/feature/d1")) m(s("set")) s("pivotperturb") d(1.0E-13)</actions>
      <actions T="0">t(s("/sol/sol1/feature/s1/feature/fc1")) m(s("set")) s("linsolver") s("d1")</actions>
      <actions T="0">t(s("/sol/sol1/feature/s1/feature/fc1")) m(s("set")) s("dtech") s("auto")</actions>
      <actions T="0">t(s("/sol/sol1/feature/s1/feature/fc1")) m(s("set")) s("initstep") d(0.01)</actions>
      <actions T="0">t(s("/sol/sol1/feature/s1/feature/fc1")) m(s("set")) s("minstep") d(1.0E-6)</actions>
      <actions T="0">t(s("/sol/sol1/feature/s1/feature/fc1")) m(s("set")) s("maxiter") i(50)</actions>
      <actions T="0">t(s("/sol/sol1/feature/s1/feature")) m(s("remove")) s("fcDef")</actions>
      <actions T="0">t(s("/sol/sol1")) m(s("attach")) s("std1")</actions>
      <actions T="0">t(s("/sol/sol1")) m(s("runAll"))</actions>
      <actions T="0">t(s("/result/feature/pg1")) m(s("run"))</actions>
      <actions T="0">t(s("/param")) m(s("set")) s("D_alg") s("2.8e-5[cm^2/s]")</actions>
      <actions T="0">t(s("/result/feature/pg1")) m(s("run"))</actions>
      <actions T="0">t(s("/sol/sol1")) m(s("study")) s("std1")</actions>
      <actions T="0">t(s("/study/std1/feature/stat")) m(s("set")) s("notlistsolnum") i(1)</actions>
      <actions T="0">t(s("/study/std1/feature/stat")) m(s("set")) s("notsolnum") s("1")</actions>
      <actions T="0">t(s("/study/std1/feature/stat")) m(s("set")) s("listsolnum") i(1)</actions>
      <actions T="0">t(s("/study/std1/feature/stat")) m(s("set")) s("solnum") s("1")</actions>
      <actions T="0">t(s("/sol/sol1/feature")) m(s("remove")) s("s1")</actions>
      <actions T="0">t(s("/sol/sol1/feature")) m(s("remove")) s("v1")</actions>
      <actions T="0">t(s("/sol/sol1/feature")) m(s("remove")) s("st1")</actions>
      <actions T="0">t(s("/sol/sol1")) m(s("create")) s("st1") s("StudyStep")</actions>
      <actions T="0">t(s("/sol/sol1/feature/st1")) m(s("set")) s("study") s("std1")</actions>
      <actions T="0">t(s("/sol/sol1/feature/st1")) m(s("set")) s("studystep") s("stat")</actions>
      <actions T="0">t(s("/sol/sol1")) m(s("create")) s("v1") s("Variables")</actions>
      <actions T="0">t(s("/sol/sol1/feature/v1")) m(s("set")) s("control") s("stat")</actions>
      <actions T="0">t(s("/sol/sol1")) m(s("create")) s("s1") s("Stationary")</actions>
      <actions T="0">t(s("/sol/sol1/feature/s1")) m(s("set")) s("stol") d(0.001)</actions>
      <actions T="0">t(s("/sol/sol1/feature/s1/feature/aDef")) m(s("set")) s("cachepattern") b(true)</actions>
      <actions T="0">t(s("/sol/sol1/feature/s1")) m(s("create")) s("fc1") s("FullyCoupled")</actions>
      <actions T="0">t(s("/sol/sol1/feature/s1/feature/fc1")) m(s("set")) s("dtech") s("auto")</actions>
      <actions T="0">t(s("/sol/sol1/feature/s1/feature/fc1")) m(s("set")) s("initstep") d(0.01)</actions>
      <actions T="0">t(s("/sol/sol1/feature/s1/feature/fc1")) m(s("set")) s("minstep") d(1.0E-6)</actions>
      <actions T="0">t(s("/sol/sol1/feature/s1/feature/fc1")) m(s("set")) s("maxiter") i(50)</actions>
      <actions T="0">t(s("/sol/sol1/feature/s1")) m(s("create")) s("d1") s("Direct")</actions>
      <actions T="0">t(s("/sol/sol1/feature/s1/feature/d1")) m(s("set")) s("linsolver") s("pardiso")</actions>
      <actions T="0">t(s("/sol/sol1/feature/s1/feature/d1")) m(s("set")) s("pivotperturb") d(1.0E-13)</actions>
      <actions T="0">t(s("/sol/sol1/feature/s1/feature/d1")) m(s("label")) s("Direct, concentrations (tds)")</actions>
      <actions T="0">t(s("/sol/sol1/feature/s1")) m(s("create")) s("i1") s("Iterative")</actions>
      <actions T="0">t(s("/sol/sol1/feature/s1/feature/i1")) m(s("set")) s("linsolver") s("gmres")</actions>
      <actions T="0">t(s("/sol/sol1/feature/s1/feature/i1")) m(s("set")) s("prefuntype") s("left")</actions>
      <actions T="0">t(s("/sol/sol1/feature/s1/feature/i1")) m(s("set")) s("itrestart") i(50)</actions>
      <actions T="0">t(s("/sol/sol1/feature/s1/feature/i1")) m(s("set")) s("rhob") i(400)</actions>
      <actions T="0">t(s("/sol/sol1/feature/s1/feature/i1")) m(s("set")) s("maxlinit") i(1000)</actions>
      <actions T="0">t(s("/sol/sol1/feature/s1/feature/i1")) m(s("set")) s("nlinnormuse") s("on")</actions>
      <actions T="0">t(s("/sol/sol1/feature/s1/feature/i1")) m(s("label")) s("AMG, concentrations (tds)")</actions>
      <actions T="0">t(s("/sol/sol1/feature/s1/feature/i1")) m(s("create")) s("mg1") s("Multigrid")</actions>
      <actions T="0">t(s("/sol/sol1/feature/s1/feature/i1/feature/mg1")) m(s("set")) s("prefun") s("saamg")</actions>
      <actions T="0">t(s("/sol/sol1/feature/s1/feature/i1/feature/mg1")) m(s("set")) s("mgcycle") s("v")</actions>
      <actions T="0">t(s("/sol/sol1/feature/s1/feature/i1/feature/mg1")) m(s("set")) s("maxcoarsedof") i(50000)</actions>
      <actions T="0">t(s("/sol/sol1/feature/s1/feature/i1/feature/mg1")) m(s("set")) s("strconn") d(0.01)</actions>
      <actions T="0">t(s("/sol/sol1/feature/s1/feature/i1/feature/mg1")) m(s("set")) s("nullspace") s("constant")</actions>
      <actions T="0">t(s("/sol/sol1/feature/s1/feature/i1/feature/mg1")) m(s("set")) s("usesmooth") b(false)</actions>
      <actions T="0">t(s("/sol/sol1/feature/s1/feature/i1/feature/mg1")) m(s("set")) s("saamgcompwise") b(true)</actions>
      <actions T="0">t(s("/sol/sol1/feature/s1/feature/i1/feature/mg1")) m(s("set")) s("loweramg") b(true)</actions>
      <actions T="0">t(s("/sol/sol1/feature/s1/feature/i1/feature/mg1/feature/pr")) m(s("create")) s("sl1") s("SORLine")</actions>
      <actions T="0">t(s("/sol/sol1/feature/s1/feature/i1/feature/mg1/feature/pr/feature/sl1")) m(s("set")) s("linesweeptype") s("ssor")</actions>
      <actions T="0">t(s("/sol/sol1/feature/s1/feature/i1/feature/mg1/feature/pr/feature/sl1")) m(s("set")) s("linerelax") d(0.7)</actions>
      <actions T="0">t(s("/sol/sol1/feature/s1/feature/i1/feature/mg1/feature/pr/feature/sl1")) m(s("set")) s("iter") i(1)</actions>
      <actions T="0">t(s("/sol/sol1/feature/s1/feature/i1/feature/mg1/feature/pr/feature/sl1")) m(s("set")) s("linealgorithm") s("mesh")</actions>
      <actions T="0">t(s("/sol/sol1/feature/s1/feature/i1/feature/mg1/feature/pr/feature/sl1")) m(s("set")) s("linemethod") s("coupled")</actions>
      <actions T="0">t(s("/sol/sol1/feature/s1/feature/i1/feature/mg1/feature/pr/feature/sl1")) m(s("set")) s("seconditer") i(1)</actions>
      <actions T="0">t(s("/sol/sol1/feature/s1/feature/i1/feature/mg1/feature/pr/feature/sl1")) m(s("set")) s("relax") d(0.5)</actions>
      <actions T="0">t(s("/sol/sol1/feature/s1/feature/i1/feature/mg1/feature/po")) m(s("create")) s("sl1") s("SORLine")</actions>
      <actions T="0">t(s("/sol/sol1/feature/s1/feature/i1/feature/mg1/feature/po/feature/sl1")) m(s("set")) s("linesweeptype") s("ssor")</actions>
      <actions T="0">t(s("/sol/sol1/feature/s1/feature/i1/feature/mg1/feature/po/feature/sl1")) m(s("set")) s("linerelax") d(0.7)</actions>
      <actions T="0">t(s("/sol/sol1/feature/s1/feature/i1/feature/mg1/feature/po/feature/sl1")) m(s("set")) s("iter") i(1)</actions>
      <actions T="0">t(s("/sol/sol1/feature/s1/feature/i1/feature/mg1/feature/po/feature/sl1")) m(s("set")) s("linealgorithm") s("mesh")</actions>
      <actions T="0">t(s("/sol/sol1/feature/s1/feature/i1/feature/mg1/feature/po/feature/sl1")) m(s("set")) s("linemethod") s("coupled")</actions>
      <actions T="0">t(s("/sol/sol1/feature/s1/feature/i1/feature/mg1/feature/po/feature/sl1")) m(s("set")) s("seconditer") i(1)</actions>
      <actions T="0">t(s("/sol/sol1/feature/s1/feature/i1/feature/mg1/feature/po/feature/sl1")) m(s("set")) s("relax") d(0.5)</actions>
      <actions T="0">t(s("/sol/sol1/feature/s1/feature/i1/feature/mg1/feature/cs")) m(s("create")) s("d1") s("Direct")</actions>
      <actions T="0">t(s("/sol/sol1/feature/s1/feature/i1/feature/mg1/feature/cs/feature/d1")) m(s("set")) s("linsolver") s("pardiso")</actions>
      <actions T="0">t(s("/sol/sol1/feature/s1/feature/i1/feature/mg1/feature/cs/feature/d1")) m(s("set")) s("pivotperturb") d(1.0E-13)</actions>
      <actions T="0">t(s("/sol/sol1/feature/s1/feature/fc1")) m(s("set")) s("linsolver") s("d1")</actions>
      <actions T="0">t(s("/sol/sol1/feature/s1/feature/fc1")) m(s("set")) s("dtech") s("auto")</actions>
      <actions T="0">t(s("/sol/sol1/feature/s1/feature/fc1")) m(s("set")) s("initstep") d(0.01)</actions>
      <actions T="0">t(s("/sol/sol1/feature/s1/feature/fc1")) m(s("set")) s("minstep") d(1.0E-6)</actions>
      <actions T="0">t(s("/sol/sol1/feature/s1/feature/fc1")) m(s("set")) s("maxiter") i(50)</actions>
      <actions T="0">t(s("/sol/sol1/feature/s1/feature")) m(s("remove")) s("fcDef")</actions>
      <actions T="0">t(s("/sol/sol1")) m(s("attach")) s("std1")</actions>
      <actions T="0">t(s("/sol/sol1")) m(s("runAll"))</actions>
      <actions T="0">t(s("/result/feature/pg1")) m(s("run"))</actions>
      <actions T="0">t(s("/param")) m(s("set")) s("Rmax") s("0.034[mol/s/m^3]")</actions>
      <actions T="0">t(s("/sol/sol1")) m(s("study")) s("std1")</actions>
      <actions T="0">t(s("/study/std1/feature/stat")) m(s("set")) s("notlistsolnum") i(1)</actions>
      <actions T="0">t(s("/study/std1/feature/stat")) m(s("set")) s("notsolnum") s("1")</actions>
      <actions T="0">t(s("/study/std1/feature/stat")) m(s("set")) s("listsolnum") i(1)</actions>
      <actions T="0">t(s("/study/std1/feature/stat")) m(s("set")) s("solnum") s("1")</actions>
      <actions T="0">t(s("/sol/sol1/feature")) m(s("remove")) s("s1")</actions>
      <actions T="0">t(s("/sol/sol1/feature")) m(s("remove")) s("v1")</actions>
      <actions T="0">t(s("/sol/sol1/feature")) m(s("remove")) s("st1")</actions>
      <actions T="0">t(s("/sol/sol1")) m(s("create")) s("st1") s("StudyStep")</actions>
      <actions T="0">t(s("/sol/sol1/feature/st1")) m(s("set")) s("study") s("std1")</actions>
      <actions T="0">t(s("/sol/sol1/feature/st1")) m(s("set")) s("studystep") s("stat")</actions>
      <actions T="0">t(s("/sol/sol1")) m(s("create")) s("v1") s("Variables")</actions>
      <actions T="0">t(s("/sol/sol1/feature/v1")) m(s("set")) s("control") s("stat")</actions>
      <actions T="0">t(s("/sol/sol1")) m(s("create")) s("s1") s("Stationary")</actions>
      <actions T="0">t(s("/sol/sol1/feature/s1")) m(s("set")) s("stol") d(0.001)</actions>
      <actions T="0">t(s("/sol/sol1/feature/s1/feature/aDef")) m(s("set")) s("cachepattern") b(true)</actions>
      <actions T="0">t(s("/sol/sol1/feature/s1")) m(s("create")) s("fc1") s("FullyCoupled")</actions>
      <actions T="0">t(s("/sol/sol1/feature/s1/feature/fc1")) m(s("set")) s("dtech") s("auto")</actions>
      <actions T="0">t(s("/sol/sol1/feature/s1/feature/fc1")) m(s("set")) s("initstep") d(0.01)</actions>
      <actions T="0">t(s("/sol/sol1/feature/s1/feature/fc1")) m(s("set")) s("minstep") d(1.0E-6)</actions>
      <actions T="0">t(s("/sol/sol1/feature/s1/feature/fc1")) m(s("set")) s("maxiter") i(50)</actions>
      <actions T="0">t(s("/sol/sol1/feature/s1")) m(s("create")) s("d1") s("Direct")</actions>
      <actions T="0">t(s("/sol/sol1/feature/s1/feature/d1")) m(s("set")) s("linsolver") s("pardiso")</actions>
      <actions T="0">t(s("/sol/sol1/feature/s1/feature/d1")) m(s("set")) s("pivotperturb") d(1.0E-13)</actions>
      <actions T="0">t(s("/sol/sol1/feature/s1/feature/d1")) m(s("label")) s("Direct, concentrations (tds)")</actions>
      <actions T="0">t(s("/sol/sol1/feature/s1")) m(s("create")) s("i1") s("Iterative")</actions>
      <actions T="0">t(s("/sol/sol1/feature/s1/feature/i1")) m(s("set")) s("linsolver") s("gmres")</actions>
      <actions T="0">t(s("/sol/sol1/feature/s1/feature/i1")) m(s("set")) s("prefuntype") s("left")</actions>
      <actions T="0">t(s("/sol/sol1/feature/s1/feature/i1")) m(s("set")) s("itrestart") i(50)</actions>
      <actions T="0">t(s("/sol/sol1/feature/s1/feature/i1")) m(s("set")) s("rhob") i(400)</actions>
      <actions T="0">t(s("/sol/sol1/feature/s1/feature/i1")) m(s("set")) s("maxlinit") i(1000)</actions>
      <actions T="0">t(s("/sol/sol1/feature/s1/feature/i1")) m(s("set")) s("nlinnormuse") s("on")</actions>
      <actions T="0">t(s("/sol/sol1/feature/s1/feature/i1")) m(s("label")) s("AMG, concentrations (tds)")</actions>
      <actions T="0">t(s("/sol/sol1/feature/s1/feature/i1")) m(s("create")) s("mg1") s("Multigrid")</actions>
      <actions T="0">t(s("/sol/sol1/feature/s1/feature/i1/feature/mg1")) m(s("set")) s("prefun") s("saamg")</actions>
      <actions T="0">t(s("/sol/sol1/feature/s1/feature/i1/feature/mg1")) m(s("set")) s("mgcycle") s("v")</actions>
      <actions T="0">t(s("/sol/sol1/feature/s1/feature/i1/feature/mg1")) m(s("set")) s("maxcoarsedof") i(50000)</actions>
      <actions T="0">t(s("/sol/sol1/feature/s1/feature/i1/feature/mg1")) m(s("set")) s("strconn") d(0.01)</actions>
      <actions T="0">t(s("/sol/sol1/feature/s1/feature/i1/feature/mg1")) m(s("set")) s("nullspace") s("constant")</actions>
      <actions T="0">t(s("/sol/sol1/feature/s1/feature/i1/feature/mg1")) m(s("set")) s("usesmooth") b(false)</actions>
      <actions T="0">t(s("/sol/sol1/feature/s1/feature/i1/feature/mg1")) m(s("set")) s("saamgcompwise") b(true)</actions>
      <actions T="0">t(s("/sol/sol1/feature/s1/feature/i1/feature/mg1")) m(s("set")) s("loweramg") b(true)</actions>
      <actions T="0">t(s("/sol/sol1/feature/s1/feature/i1/feature/mg1/feature/pr")) m(s("create")) s("sl1") s("SORLine")</actions>
      <actions T="0">t(s("/sol/sol1/feature/s1/feature/i1/feature/mg1/feature/pr/feature/sl1")) m(s("set")) s("linesweeptype") s("ssor")</actions>
      <actions T="0">t(s("/sol/sol1/feature/s1/feature/i1/feature/mg1/feature/pr/feature/sl1")) m(s("set")) s("linerelax") d(0.7)</actions>
      <actions T="0">t(s("/sol/sol1/feature/s1/feature/i1/feature/mg1/feature/pr/feature/sl1")) m(s("set")) s("iter") i(1)</actions>
      <actions T="0">t(s("/sol/sol1/feature/s1/feature/i1/feature/mg1/feature/pr/feature/sl1")) m(s("set")) s("linealgorithm") s("mesh")</actions>
      <actions T="0">t(s("/sol/sol1/feature/s1/feature/i1/feature/mg1/feature/pr/feature/sl1")) m(s("set")) s("linemethod") s("coupled")</actions>
      <actions T="0">t(s("/sol/sol1/feature/s1/feature/i1/feature/mg1/feature/pr/feature/sl1")) m(s("set")) s("seconditer") i(1)</actions>
      <actions T="0">t(s("/sol/sol1/feature/s1/feature/i1/feature/mg1/feature/pr/feature/sl1")) m(s("set")) s("relax") d(0.5)</actions>
      <actions T="0">t(s("/sol/sol1/feature/s1/feature/i1/feature/mg1/feature/po")) m(s("create")) s("sl1") s("SORLine")</actions>
      <actions T="0">t(s("/sol/sol1/feature/s1/feature/i1/feature/mg1/feature/po/feature/sl1")) m(s("set")) s("linesweeptype") s("ssor")</actions>
      <actions T="0">t(s("/sol/sol1/feature/s1/feature/i1/feature/mg1/feature/po/feature/sl1")) m(s("set")) s("linerelax") d(0.7)</actions>
      <actions T="0">t(s("/sol/sol1/feature/s1/feature/i1/feature/mg1/feature/po/feature/sl1")) m(s("set")) s("iter") i(1)</actions>
      <actions T="0">t(s("/sol/sol1/feature/s1/feature/i1/feature/mg1/feature/po/feature/sl1")) m(s("set")) s("linealgorithm") s("mesh")</actions>
      <actions T="0">t(s("/sol/sol1/feature/s1/feature/i1/feature/mg1/feature/po/feature/sl1")) m(s("set")) s("linemethod") s("coupled")</actions>
      <actions T="0">t(s("/sol/sol1/feature/s1/feature/i1/feature/mg1/feature/po/feature/sl1")) m(s("set")) s("seconditer") i(1)</actions>
      <actions T="0">t(s("/sol/sol1/feature/s1/feature/i1/feature/mg1/feature/po/feature/sl1")) m(s("set")) s("relax") d(0.5)</actions>
      <actions T="0">t(s("/sol/sol1/feature/s1/feature/i1/feature/mg1/feature/cs")) m(s("create")) s("d1") s("Direct")</actions>
      <actions T="0">t(s("/sol/sol1/feature/s1/feature/i1/feature/mg1/feature/cs/feature/d1")) m(s("set")) s("linsolver") s("pardiso")</actions>
      <actions T="0">t(s("/sol/sol1/feature/s1/feature/i1/feature/mg1/feature/cs/feature/d1")) m(s("set")) s("pivotperturb") d(1.0E-13)</actions>
      <actions T="0">t(s("/sol/sol1/feature/s1/feature/fc1")) m(s("set")) s("linsolver") s("d1")</actions>
      <actions T="0">t(s("/sol/sol1/feature/s1/feature/fc1")) m(s("set")) s("dtech") s("auto")</actions>
      <actions T="0">t(s("/sol/sol1/feature/s1/feature/fc1")) m(s("set")) s("initstep") d(0.01)</actions>
      <actions T="0">t(s("/sol/sol1/feature/s1/feature/fc1")) m(s("set")) s("minstep") d(1.0E-6)</actions>
      <actions T="0">t(s("/sol/sol1/feature/s1/feature/fc1")) m(s("set")) s("maxiter") i(50)</actions>
      <actions T="0">t(s("/sol/sol1/feature/s1/feature")) m(s("remove")) s("fcDef")</actions>
      <actions T="0">t(s("/sol/sol1")) m(s("attach")) s("std1")</actions>
      <actions T="0">t(s("/sol/sol1")) m(s("runAll"))</actions>
      <actions T="0">t(s("/result/feature/pg1")) m(s("run"))</actions>
      <actions T="0">t(s("/component/comp1/geom/geom1/feature/i2")) m(s("setIndex")) s("coord") s("1+2.1") i(1)</actions>
      <actions T="0">t(s("/sol/sol1")) m(s("study")) s("std1")</actions>
      <actions T="0">t(s("/study/std1/feature/stat")) m(s("set")) s("notlistsolnum") i(1)</actions>
      <actions T="0">t(s("/study/std1/feature/stat")) m(s("set")) s("notsolnum") s("1")</actions>
      <actions T="0">t(s("/study/std1/feature/stat")) m(s("set")) s("listsolnum") i(1)</actions>
      <actions T="0">t(s("/study/std1/feature/stat")) m(s("set")) s("solnum") s("1")</actions>
      <actions T="0">t(s("/sol/sol1/feature")) m(s("remove")) s("s1")</actions>
      <actions T="0">t(s("/sol/sol1/feature")) m(s("remove")) s("v1")</actions>
      <actions T="0">t(s("/sol/sol1/feature")) m(s("remove")) s("st1")</actions>
      <actions T="0">t(s("/sol/sol1")) m(s("create")) s("st1") s("StudyStep")</actions>
      <actions T="0">t(s("/sol/sol1/feature/st1")) m(s("set")) s("study") s("std1")</actions>
      <actions T="0">t(s("/sol/sol1/feature/st1")) m(s("set")) s("studystep") s("stat")</actions>
      <actions T="0">t(s("/sol/sol1")) m(s("create")) s("v1") s("Variables")</actions>
      <actions T="0">t(s("/sol/sol1/feature/v1")) m(s("set")) s("control") s("stat")</actions>
      <actions T="0">t(s("/sol/sol1")) m(s("create")) s("s1") s("Stationary")</actions>
      <actions T="0">t(s("/sol/sol1/feature/s1")) m(s("set")) s("stol") d(0.001)</actions>
      <actions T="0">t(s("/sol/sol1/feature/s1/feature/aDef")) m(s("set")) s("cachepattern") b(true)</actions>
      <actions T="0">t(s("/sol/sol1/feature/s1")) m(s("create")) s("fc1") s("FullyCoupled")</actions>
      <actions T="0">t(s("/sol/sol1/feature/s1/feature/fc1")) m(s("set")) s("dtech") s("auto")</actions>
      <actions T="0">t(s("/sol/sol1/feature/s1/feature/fc1")) m(s("set")) s("initstep") d(0.01)</actions>
      <actions T="0">t(s("/sol/sol1/feature/s1/feature/fc1")) m(s("set")) s("minstep") d(1.0E-6)</actions>
      <actions T="0">t(s("/sol/sol1/feature/s1/feature/fc1")) m(s("set")) s("maxiter") i(50)</actions>
      <actions T="0">t(s("/sol/sol1/feature/s1")) m(s("create")) s("d1") s("Direct")</actions>
      <actions T="0">t(s("/sol/sol1/feature/s1/feature/d1")) m(s("set")) s("linsolver") s("pardiso")</actions>
      <actions T="0">t(s("/sol/sol1/feature/s1/feature/d1")) m(s("set")) s("pivotperturb") d(1.0E-13)</actions>
      <actions T="0">t(s("/sol/sol1/feature/s1/feature/d1")) m(s("label")) s("Direct, concentrations (tds)")</actions>
      <actions T="0">t(s("/sol/sol1/feature/s1")) m(s("create")) s("i1") s("Iterative")</actions>
      <actions T="0">t(s("/sol/sol1/feature/s1/feature/i1")) m(s("set")) s("linsolver") s("gmres")</actions>
      <actions T="0">t(s("/sol/sol1/feature/s1/feature/i1")) m(s("set")) s("prefuntype") s("left")</actions>
      <actions T="0">t(s("/sol/sol1/feature/s1/feature/i1")) m(s("set")) s("itrestart") i(50)</actions>
      <actions T="0">t(s("/sol/sol1/feature/s1/feature/i1")) m(s("set")) s("rhob") i(400)</actions>
      <actions T="0">t(s("/sol/sol1/feature/s1/feature/i1")) m(s("set")) s("maxlinit") i(1000)</actions>
      <actions T="0">t(s("/sol/sol1/feature/s1/feature/i1")) m(s("set")) s("nlinnormuse") s("on")</actions>
      <actions T="0">t(s("/sol/sol1/feature/s1/feature/i1")) m(s("label")) s("AMG, concentrations (tds)")</actions>
      <actions T="0">t(s("/sol/sol1/feature/s1/feature/i1")) m(s("create")) s("mg1") s("Multigrid")</actions>
      <actions T="0">t(s("/sol/sol1/feature/s1/feature/i1/feature/mg1")) m(s("set")) s("prefun") s("saamg")</actions>
      <actions T="0">t(s("/sol/sol1/feature/s1/feature/i1/feature/mg1")) m(s("set")) s("mgcycle") s("v")</actions>
      <actions T="0">t(s("/sol/sol1/feature/s1/feature/i1/feature/mg1")) m(s("set")) s("maxcoarsedof") i(50000)</actions>
      <actions T="0">t(s("/sol/sol1/feature/s1/feature/i1/feature/mg1")) m(s("set")) s("strconn") d(0.01)</actions>
      <actions T="0">t(s("/sol/sol1/feature/s1/feature/i1/feature/mg1")) m(s("set")) s("nullspace") s("constant")</actions>
      <actions T="0">t(s("/sol/sol1/feature/s1/feature/i1/feature/mg1")) m(s("set")) s("usesmooth") b(false)</actions>
      <actions T="0">t(s("/sol/sol1/feature/s1/feature/i1/feature/mg1")) m(s("set")) s("saamgcompwise") b(true)</actions>
      <actions T="0">t(s("/sol/sol1/feature/s1/feature/i1/feature/mg1")) m(s("set")) s("loweramg") b(true)</actions>
      <actions T="0">t(s("/sol/sol1/feature/s1/feature/i1/feature/mg1/feature/pr")) m(s("create")) s("sl1") s("SORLine")</actions>
      <actions T="0">t(s("/sol/sol1/feature/s1/feature/i1/feature/mg1/feature/pr/feature/sl1")) m(s("set")) s("linesweeptype") s("ssor")</actions>
      <actions T="0">t(s("/sol/sol1/feature/s1/feature/i1/feature/mg1/feature/pr/feature/sl1")) m(s("set")) s("linerelax") d(0.7)</actions>
      <actions T="0">t(s("/sol/sol1/feature/s1/feature/i1/feature/mg1/feature/pr/feature/sl1")) m(s("set")) s("iter") i(1)</actions>
      <actions T="0">t(s("/sol/sol1/feature/s1/feature/i1/feature/mg1/feature/pr/feature/sl1")) m(s("set")) s("linealgorithm") s("mesh")</actions>
      <actions T="0">t(s("/sol/sol1/feature/s1/feature/i1/feature/mg1/feature/pr/feature/sl1")) m(s("set")) s("linemethod") s("coupled")</actions>
      <actions T="0">t(s("/sol/sol1/feature/s1/feature/i1/feature/mg1/feature/pr/feature/sl1")) m(s("set")) s("seconditer") i(1)</actions>
      <actions T="0">t(s("/sol/sol1/feature/s1/feature/i1/feature/mg1/feature/pr/feature/sl1")) m(s("set")) s("relax") d(0.5)</actions>
      <actions T="0">t(s("/sol/sol1/feature/s1/feature/i1/feature/mg1/feature/po")) m(s("create")) s("sl1") s("SORLine")</actions>
      <actions T="0">t(s("/sol/sol1/feature/s1/feature/i1/feature/mg1/feature/po/feature/sl1")) m(s("set")) s("linesweeptype") s("ssor")</actions>
      <actions T="0">t(s("/sol/sol1/feature/s1/feature/i1/feature/mg1/feature/po/feature/sl1")) m(s("set")) s("linerelax") d(0.7)</actions>
      <actions T="0">t(s("/sol/sol1/feature/s1/feature/i1/feature/mg1/feature/po/feature/sl1")) m(s("set")) s("iter") i(1)</actions>
      <actions T="0">t(s("/sol/sol1/feature/s1/feature/i1/feature/mg1/feature/po/feature/sl1")) m(s("set")) s("linealgorithm") s("mesh")</actions>
      <actions T="0">t(s("/sol/sol1/feature/s1/feature/i1/feature/mg1/feature/po/feature/sl1")) m(s("set")) s("linemethod") s("coupled")</actions>
      <actions T="0">t(s("/sol/sol1/feature/s1/feature/i1/feature/mg1/feature/po/feature/sl1")) m(s("set")) s("seconditer") i(1)</actions>
      <actions T="0">t(s("/sol/sol1/feature/s1/feature/i1/feature/mg1/feature/po/feature/sl1")) m(s("set")) s("relax") d(0.5)</actions>
      <actions T="0">t(s("/sol/sol1/feature/s1/feature/i1/feature/mg1/feature/cs")) m(s("create")) s("d1") s("Direct")</actions>
      <actions T="0">t(s("/sol/sol1/feature/s1/feature/i1/feature/mg1/feature/cs/feature/d1")) m(s("set")) s("linsolver") s("pardiso")</actions>
      <actions T="0">t(s("/sol/sol1/feature/s1/feature/i1/feature/mg1/feature/cs/feature/d1")) m(s("set")) s("pivotperturb") d(1.0E-13)</actions>
      <actions T="0">t(s("/sol/sol1/feature/s1/feature/fc1")) m(s("set")) s("linsolver") s("d1")</actions>
      <actions T="0">t(s("/sol/sol1/feature/s1/feature/fc1")) m(s("set")) s("dtech") s("auto")</actions>
      <actions T="0">t(s("/sol/sol1/feature/s1/feature/fc1")) m(s("set")) s("initstep") d(0.01)</actions>
      <actions T="0">t(s("/sol/sol1/feature/s1/feature/fc1")) m(s("set")) s("minstep") d(1.0E-6)</actions>
      <actions T="0">t(s("/sol/sol1/feature/s1/feature/fc1")) m(s("set")) s("maxiter") i(50)</actions>
      <actions T="0">t(s("/sol/sol1/feature/s1/feature")) m(s("remove")) s("fcDef")</actions>
      <actions T="0">t(s("/sol/sol1")) m(s("attach")) s("std1")</actions>
      <actions T="0">t(s("/sol/sol1")) m(s("runAll"))</actions>
      <actions T="0">t(s("/result/feature/pg1")) m(s("run"))</actions>
      <actions T="0">t(s("/component/comp1/geom/geom1/feature/i1")) m(s("setIndex")) s("coord") i(2) i(1)</actions>
      <actions T="0">t(s("/component/comp1/geom/geom1/feature/i2")) m(s("setIndex")) s("coord") i(2) i(0)</actions>
      <actions T="0">t(s("/component/comp1/geom/geom1/feature/i2")) m(s("setIndex")) s("coord") s("2+2.1") i(1)</actions>
      <actions T="0">t(s("/param")) m(s("set")) s("H_media") s("2[mm]")</actions>
      <actions T="0">t(s("/component/comp1/geom/geom1/feature/i1")) m(s("setIndex")) s("coord") s("H_media") i(1)</actions>
      <actions T="0">t(s("/component/comp1/geom/geom1/feature/i2")) m(s("setIndex")) s("coord") s("H_media") i(0)</actions>
      <actions T="0">t(s("/component/comp1/geom/geom1/feature/i2")) m(s("setIndex")) s("coord") s("H_media+2.1") i(1)</actions>
      <actions T="0">t(s("/param")) m(s("set")) s("H_alg") s("2.4[mm]")</actions>
      <actions T="0">t(s("/component/comp1/geom/geom1/feature/i2")) m(s("setIndex")) s("coord") s("H_media+H_alg") i(1)</actions>
      <actions T="0">t(s("/sol/sol1")) m(s("study")) s("std1")</actions>
      <actions T="0">t(s("/study/std1/feature/stat")) m(s("set")) s("notlistsolnum") i(1)</actions>
      <actions T="0">t(s("/study/std1/feature/stat")) m(s("set")) s("notsolnum") s("1")</actions>
      <actions T="0">t(s("/study/std1/feature/stat")) m(s("set")) s("listsolnum") i(1)</actions>
      <actions T="0">t(s("/study/std1/feature/stat")) m(s("set")) s("solnum") s("1")</actions>
      <actions T="0">t(s("/sol/sol1/feature")) m(s("remove")) s("s1")</actions>
      <actions T="0">t(s("/sol/sol1/feature")) m(s("remove")) s("v1")</actions>
      <actions T="0">t(s("/sol/sol1/feature")) m(s("remove")) s("st1")</actions>
      <actions T="0">t(s("/sol/sol1")) m(s("create")) s("st1") s("StudyStep")</actions>
      <actions T="0">t(s("/sol/sol1/feature/st1")) m(s("set")) s("study") s("std1")</actions>
      <actions T="0">t(s("/sol/sol1/feature/st1")) m(s("set")) s("studystep") s("stat")</actions>
      <actions T="0">t(s("/sol/sol1")) m(s("create")) s("v1") s("Variables")</actions>
      <actions T="0">t(s("/sol/sol1/feature/v1")) m(s("set")) s("control") s("stat")</actions>
      <actions T="0">t(s("/sol/sol1")) m(s("create")) s("s1") s("Stationary")</actions>
      <actions T="0">t(s("/sol/sol1/feature/s1")) m(s("set")) s("stol") d(0.001)</actions>
      <actions T="0">t(s("/sol/sol1/feature/s1/feature/aDef")) m(s("set")) s("cachepattern") b(true)</actions>
      <actions T="0">t(s("/sol/sol1/feature/s1")) m(s("create")) s("fc1") s("FullyCoupled")</actions>
      <actions T="0">t(s("/sol/sol1/feature/s1/feature/fc1")) m(s("set")) s("dtech") s("auto")</actions>
      <actions T="0">t(s("/sol/sol1/feature/s1/feature/fc1")) m(s("set")) s("initstep") d(0.01)</actions>
      <actions T="0">t(s("/sol/sol1/feature/s1/feature/fc1")) m(s("set")) s("minstep") d(1.0E-6)</actions>
      <actions T="0">t(s("/sol/sol1/feature/s1/feature/fc1")) m(s("set")) s("maxiter") i(50)</actions>
      <actions T="0">t(s("/sol/sol1/feature/s1")) m(s("create")) s("d1") s("Direct")</actions>
      <actions T="0">t(s("/sol/sol1/feature/s1/feature/d1")) m(s("set")) s("linsolver") s("pardiso")</actions>
      <actions T="0">t(s("/sol/sol1/feature/s1/feature/d1")) m(s("set")) s("pivotperturb") d(1.0E-13)</actions>
      <actions T="0">t(s("/sol/sol1/feature/s1/feature/d1")) m(s("label")) s("Direct, concentrations (tds)")</actions>
      <actions T="0">t(s("/sol/sol1/feature/s1")) m(s("create")) s("i1") s("Iterative")</actions>
      <actions T="0">t(s("/sol/sol1/feature/s1/feature/i1")) m(s("set")) s("linsolver") s("gmres")</actions>
      <actions T="0">t(s("/sol/sol1/feature/s1/feature/i1")) m(s("set")) s("prefuntype") s("left")</actions>
      <actions T="0">t(s("/sol/sol1/feature/s1/feature/i1")) m(s("set")) s("itrestart") i(50)</actions>
      <actions T="0">t(s("/sol/sol1/feature/s1/feature/i1")) m(s("set")) s("rhob") i(400)</actions>
      <actions T="0">t(s("/sol/sol1/feature/s1/feature/i1")) m(s("set")) s("maxlinit") i(1000)</actions>
      <actions T="0">t(s("/sol/sol1/feature/s1/feature/i1")) m(s("set")) s("nlinnormuse") s("on")</actions>
      <actions T="0">t(s("/sol/sol1/feature/s1/feature/i1")) m(s("label")) s("AMG, concentrations (tds)")</actions>
      <actions T="0">t(s("/sol/sol1/feature/s1/feature/i1")) m(s("create")) s("mg1") s("Multigrid")</actions>
      <actions T="0">t(s("/sol/sol1/feature/s1/feature/i1/feature/mg1")) m(s("set")) s("prefun") s("saamg")</actions>
      <actions T="0">t(s("/sol/sol1/feature/s1/feature/i1/feature/mg1")) m(s("set")) s("mgcycle") s("v")</actions>
      <actions T="0">t(s("/sol/sol1/feature/s1/feature/i1/feature/mg1")) m(s("set")) s("maxcoarsedof") i(50000)</actions>
      <actions T="0">t(s("/sol/sol1/feature/s1/feature/i1/feature/mg1")) m(s("set")) s("strconn") d(0.01)</actions>
      <actions T="0">t(s("/sol/sol1/feature/s1/feature/i1/feature/mg1")) m(s("set")) s("nullspace") s("constant")</actions>
      <actions T="0">t(s("/sol/sol1/feature/s1/feature/i1/feature/mg1")) m(s("set")) s("usesmooth") b(false)</actions>
      <actions T="0">t(s("/sol/sol1/feature/s1/feature/i1/feature/mg1")) m(s("set")) s("saamgcompwise") b(true)</actions>
      <actions T="0">t(s("/sol/sol1/feature/s1/feature/i1/feature/mg1")) m(s("set")) s("loweramg") b(true)</actions>
      <actions T="0">t(s("/sol/sol1/feature/s1/feature/i1/feature/mg1/feature/pr")) m(s("create")) s("sl1") s("SORLine")</actions>
      <actions T="0">t(s("/sol/sol1/feature/s1/feature/i1/feature/mg1/feature/pr/feature/sl1")) m(s("set")) s("linesweeptype") s("ssor")</actions>
      <actions T="0">t(s("/sol/sol1/feature/s1/feature/i1/feature/mg1/feature/pr/feature/sl1")) m(s("set")) s("linerelax") d(0.7)</actions>
      <actions T="0">t(s("/sol/sol1/feature/s1/feature/i1/feature/mg1/feature/pr/feature/sl1")) m(s("set")) s("iter") i(1)</actions>
      <actions T="0">t(s("/sol/sol1/feature/s1/feature/i1/feature/mg1/feature/pr/feature/sl1")) m(s("set")) s("linealgorithm") s("mesh")</actions>
      <actions T="0">t(s("/sol/sol1/feature/s1/feature/i1/feature/mg1/feature/pr/feature/sl1")) m(s("set")) s("linemethod") s("coupled")</actions>
      <actions T="0">t(s("/sol/sol1/feature/s1/feature/i1/feature/mg1/feature/pr/feature/sl1")) m(s("set")) s("seconditer") i(1)</actions>
      <actions T="0">t(s("/sol/sol1/feature/s1/feature/i1/feature/mg1/feature/pr/feature/sl1")) m(s("set")) s("relax") d(0.5)</actions>
      <actions T="0">t(s("/sol/sol1/feature/s1/feature/i1/feature/mg1/feature/po")) m(s("create")) s("sl1") s("SORLine")</actions>
      <actions T="0">t(s("/sol/sol1/feature/s1/feature/i1/feature/mg1/feature/po/feature/sl1")) m(s("set")) s("linesweeptype") s("ssor")</actions>
      <actions T="0">t(s("/sol/sol1/feature/s1/feature/i1/feature/mg1/feature/po/feature/sl1")) m(s("set")) s("linerelax") d(0.7)</actions>
      <actions T="0">t(s("/sol/sol1/feature/s1/feature/i1/feature/mg1/feature/po/feature/sl1")) m(s("set")) s("iter") i(1)</actions>
      <actions T="0">t(s("/sol/sol1/feature/s1/feature/i1/feature/mg1/feature/po/feature/sl1")) m(s("set")) s("linealgorithm") s("mesh")</actions>
      <actions T="0">t(s("/sol/sol1/feature/s1/feature/i1/feature/mg1/feature/po/feature/sl1")) m(s("set")) s("linemethod") s("coupled")</actions>
      <actions T="0">t(s("/sol/sol1/feature/s1/feature/i1/feature/mg1/feature/po/feature/sl1")) m(s("set")) s("seconditer") i(1)</actions>
      <actions T="0">t(s("/sol/sol1/feature/s1/feature/i1/feature/mg1/feature/po/feature/sl1")) m(s("set")) s("relax") d(0.5)</actions>
      <actions T="0">t(s("/sol/sol1/feature/s1/feature/i1/feature/mg1/feature/cs")) m(s("create")) s("d1") s("Direct")</actions>
      <actions T="0">t(s("/sol/sol1/feature/s1/feature/i1/feature/mg1/feature/cs/feature/d1")) m(s("set")) s("linsolver") s("pardiso")</actions>
      <actions T="0">t(s("/sol/sol1/feature/s1/feature/i1/feature/mg1/feature/cs/feature/d1")) m(s("set")) s("pivotperturb") d(1.0E-13)</actions>
      <actions T="0">t(s("/sol/sol1/feature/s1/feature/fc1")) m(s("set")) s("linsolver") s("d1")</actions>
      <actions T="0">t(s("/sol/sol1/feature/s1/feature/fc1")) m(s("set")) s("dtech") s("auto")</actions>
      <actions T="0">t(s("/sol/sol1/feature/s1/feature/fc1")) m(s("set")) s("initstep") d(0.01)</actions>
      <actions T="0">t(s("/sol/sol1/feature/s1/feature/fc1")) m(s("set")) s("minstep") d(1.0E-6)</actions>
      <actions T="0">t(s("/sol/sol1/feature/s1/feature/fc1")) m(s("set")) s("maxiter") i(50)</actions>
      <actions T="0">t(s("/sol/sol1/feature/s1/feature")) m(s("remove")) s("fcDef")</actions>
      <actions T="0">t(s("/sol/sol1")) m(s("attach")) s("std1")</actions>
      <actions T="0">t(s("/sol/sol1")) m(s("runAll"))</actions>
      <actions T="0">t(s("/result/feature/pg1")) m(s("run"))</actions>
      <actions T="0">t(s("/param")) m(s("set")) s("Rmax") s("0.129[mol/s/m^3]")</actions>
      <actions T="0">t(s("/param")) m(s("set")) s("H_media") s("1[mm]")</actions>
      <actions T="0">t(s("/sol/sol1")) m(s("study")) s("std1")</actions>
      <actions T="0">t(s("/study/std1/feature/stat")) m(s("set")) s("notlistsolnum") i(1)</actions>
      <actions T="0">t(s("/study/std1/feature/stat")) m(s("set")) s("notsolnum") s("1")</actions>
      <actions T="0">t(s("/study/std1/feature/stat")) m(s("set")) s("listsolnum") i(1)</actions>
      <actions T="0">t(s("/study/std1/feature/stat")) m(s("set")) s("solnum") s("1")</actions>
      <actions T="0">t(s("/sol/sol1/feature")) m(s("remove")) s("s1")</actions>
      <actions T="0">t(s("/sol/sol1/feature")) m(s("remove")) s("v1")</actions>
      <actions T="0">t(s("/sol/sol1/feature")) m(s("remove")) s("st1")</actions>
      <actions T="0">t(s("/sol/sol1")) m(s("create")) s("st1") s("StudyStep")</actions>
      <actions T="0">t(s("/sol/sol1/feature/st1")) m(s("set")) s("study") s("std1")</actions>
      <actions T="0">t(s("/sol/sol1/feature/st1")) m(s("set")) s("studystep") s("stat")</actions>
      <actions T="0">t(s("/sol/sol1")) m(s("create")) s("v1") s("Variables")</actions>
      <actions T="0">t(s("/sol/sol1/feature/v1")) m(s("set")) s("control") s("stat")</actions>
      <actions T="0">t(s("/sol/sol1")) m(s("create")) s("s1") s("Stationary")</actions>
      <actions T="0">t(s("/sol/sol1/feature/s1")) m(s("set")) s("stol") d(0.001)</actions>
      <actions T="0">t(s("/sol/sol1/feature/s1/feature/aDef")) m(s("set")) s("cachepattern") b(true)</actions>
      <actions T="0">t(s("/sol/sol1/feature/s1")) m(s("create")) s("fc1") s("FullyCoupled")</actions>
      <actions T="0">t(s("/sol/sol1/feature/s1/feature/fc1")) m(s("set")) s("dtech") s("auto")</actions>
      <actions T="0">t(s("/sol/sol1/feature/s1/feature/fc1")) m(s("set")) s("initstep") d(0.01)</actions>
      <actions T="0">t(s("/sol/sol1/feature/s1/feature/fc1")) m(s("set")) s("minstep") d(1.0E-6)</actions>
      <actions T="0">t(s("/sol/sol1/feature/s1/feature/fc1")) m(s("set")) s("maxiter") i(50)</actions>
      <actions T="0">t(s("/sol/sol1/feature/s1")) m(s("create")) s("d1") s("Direct")</actions>
      <actions T="0">t(s("/sol/sol1/feature/s1/feature/d1")) m(s("set")) s("linsolver") s("pardiso")</actions>
      <actions T="0">t(s("/sol/sol1/feature/s1/feature/d1")) m(s("set")) s("pivotperturb") d(1.0E-13)</actions>
      <actions T="0">t(s("/sol/sol1/feature/s1/feature/d1")) m(s("label")) s("Direct, concentrations (tds)")</actions>
      <actions T="0">t(s("/sol/sol1/feature/s1")) m(s("create")) s("i1") s("Iterative")</actions>
      <actions T="0">t(s("/sol/sol1/feature/s1/feature/i1")) m(s("set")) s("linsolver") s("gmres")</actions>
      <actions T="0">t(s("/sol/sol1/feature/s1/feature/i1")) m(s("set")) s("prefuntype") s("left")</actions>
      <actions T="0">t(s("/sol/sol1/feature/s1/feature/i1")) m(s("set")) s("itrestart") i(50)</actions>
      <actions T="0">t(s("/sol/sol1/feature/s1/feature/i1")) m(s("set")) s("rhob") i(400)</actions>
      <actions T="0">t(s("/sol/sol1/feature/s1/feature/i1")) m(s("set")) s("maxlinit") i(1000)</actions>
      <actions T="0">t(s("/sol/sol1/feature/s1/feature/i1")) m(s("set")) s("nlinnormuse") s("on")</actions>
      <actions T="0">t(s("/sol/sol1/feature/s1/feature/i1")) m(s("label")) s("AMG, concentrations (tds)")</actions>
      <actions T="0">t(s("/sol/sol1/feature/s1/feature/i1")) m(s("create")) s("mg1") s("Multigrid")</actions>
      <actions T="0">t(s("/sol/sol1/feature/s1/feature/i1/feature/mg1")) m(s("set")) s("prefun") s("saamg")</actions>
      <actions T="0">t(s("/sol/sol1/feature/s1/feature/i1/feature/mg1")) m(s("set")) s("mgcycle") s("v")</actions>
      <actions T="0">t(s("/sol/sol1/feature/s1/feature/i1/feature/mg1")) m(s("set")) s("maxcoarsedof") i(50000)</actions>
      <actions T="0">t(s("/sol/sol1/feature/s1/feature/i1/feature/mg1")) m(s("set")) s("strconn") d(0.01)</actions>
      <actions T="0">t(s("/sol/sol1/feature/s1/feature/i1/feature/mg1")) m(s("set")) s("nullspace") s("constant")</actions>
      <actions T="0">t(s("/sol/sol1/feature/s1/feature/i1/feature/mg1")) m(s("set")) s("usesmooth") b(false)</actions>
      <actions T="0">t(s("/sol/sol1/feature/s1/feature/i1/feature/mg1")) m(s("set")) s("saamgcompwise") b(true)</actions>
      <actions T="0">t(s("/sol/sol1/feature/s1/feature/i1/feature/mg1")) m(s("set")) s("loweramg") b(true)</actions>
      <actions T="0">t(s("/sol/sol1/feature/s1/feature/i1/feature/mg1/feature/pr")) m(s("create")) s("sl1") s("SORLine")</actions>
      <actions T="0">t(s("/sol/sol1/feature/s1/feature/i1/feature/mg1/feature/pr/feature/sl1")) m(s("set")) s("linesweeptype") s("ssor")</actions>
      <actions T="0">t(s("/sol/sol1/feature/s1/feature/i1/feature/mg1/feature/pr/feature/sl1")) m(s("set")) s("linerelax") d(0.7)</actions>
      <actions T="0">t(s("/sol/sol1/feature/s1/feature/i1/feature/mg1/feature/pr/feature/sl1")) m(s("set")) s("iter") i(1)</actions>
      <actions T="0">t(s("/sol/sol1/feature/s1/feature/i1/feature/mg1/feature/pr/feature/sl1")) m(s("set")) s("linealgorithm") s("mesh")</actions>
      <actions T="0">t(s("/sol/sol1/feature/s1/feature/i1/feature/mg1/feature/pr/feature/sl1")) m(s("set")) s("linemethod") s("coupled")</actions>
      <actions T="0">t(s("/sol/sol1/feature/s1/feature/i1/feature/mg1/feature/pr/feature/sl1")) m(s("set")) s("seconditer") i(1)</actions>
      <actions T="0">t(s("/sol/sol1/feature/s1/feature/i1/feature/mg1/feature/pr/feature/sl1")) m(s("set")) s("relax") d(0.5)</actions>
      <actions T="0">t(s("/sol/sol1/feature/s1/feature/i1/feature/mg1/feature/po")) m(s("create")) s("sl1") s("SORLine")</actions>
      <actions T="0">t(s("/sol/sol1/feature/s1/feature/i1/feature/mg1/feature/po/feature/sl1")) m(s("set")) s("linesweeptype") s("ssor")</actions>
      <actions T="0">t(s("/sol/sol1/feature/s1/feature/i1/feature/mg1/feature/po/feature/sl1")) m(s("set")) s("linerelax") d(0.7)</actions>
      <actions T="0">t(s("/sol/sol1/feature/s1/feature/i1/feature/mg1/feature/po/feature/sl1")) m(s("set")) s("iter") i(1)</actions>
      <actions T="0">t(s("/sol/sol1/feature/s1/feature/i1/feature/mg1/feature/po/feature/sl1")) m(s("set")) s("linealgorithm") s("mesh")</actions>
      <actions T="0">t(s("/sol/sol1/feature/s1/feature/i1/feature/mg1/feature/po/feature/sl1")) m(s("set")) s("linemethod") s("coupled")</actions>
      <actions T="0">t(s("/sol/sol1/feature/s1/feature/i1/feature/mg1/feature/po/feature/sl1")) m(s("set")) s("seconditer") i(1)</actions>
      <actions T="0">t(s("/sol/sol1/feature/s1/feature/i1/feature/mg1/feature/po/feature/sl1")) m(s("set")) s("relax") d(0.5)</actions>
      <actions T="0">t(s("/sol/sol1/feature/s1/feature/i1/feature/mg1/feature/cs")) m(s("create")) s("d1") s("Direct")</actions>
      <actions T="0">t(s("/sol/sol1/feature/s1/feature/i1/feature/mg1/feature/cs/feature/d1")) m(s("set")) s("linsolver") s("pardiso")</actions>
      <actions T="0">t(s("/sol/sol1/feature/s1/feature/i1/feature/mg1/feature/cs/feature/d1")) m(s("set")) s("pivotperturb") d(1.0E-13)</actions>
      <actions T="0">t(s("/sol/sol1/feature/s1/feature/fc1")) m(s("set")) s("linsolver") s("d1")</actions>
      <actions T="0">t(s("/sol/sol1/feature/s1/feature/fc1")) m(s("set")) s("dtech") s("auto")</actions>
      <actions T="0">t(s("/sol/sol1/feature/s1/feature/fc1")) m(s("set")) s("initstep") d(0.01)</actions>
      <actions T="0">t(s("/sol/sol1/feature/s1/feature/fc1")) m(s("set")) s("minstep") d(1.0E-6)</actions>
      <actions T="0">t(s("/sol/sol1/feature/s1/feature/fc1")) m(s("set")) s("maxiter") i(50)</actions>
      <actions T="0">t(s("/sol/sol1/feature/s1/feature")) m(s("remove")) s("fcDef")</actions>
      <actions T="0">t(s("/sol/sol1")) m(s("attach")) s("std1")</actions>
      <actions T="0">t(s("/sol/sol1")) m(s("runAll"))</actions>
      <actions T="0">t(s("/result/feature/pg1")) m(s("run"))</actions>
      <actions T="0">t(s("/param")) m(s("set")) s("Rmax") s("0.0185[mol/s/m^3]")</actions>
      <actions T="0">t(s("/sol/sol1")) m(s("study")) s("std1")</actions>
      <actions T="0">t(s("/study/std1/feature/stat")) m(s("set")) s("notlistsolnum") i(1)</actions>
      <actions T="0">t(s("/study/std1/feature/stat")) m(s("set")) s("notsolnum") s("1")</actions>
      <actions T="0">t(s("/study/std1/feature/stat")) m(s("set")) s("listsolnum") i(1)</actions>
      <actions T="0">t(s("/study/std1/feature/stat")) m(s("set")) s("solnum") s("1")</actions>
      <actions T="0">t(s("/sol/sol1/feature")) m(s("remove")) s("s1")</actions>
      <actions T="0">t(s("/sol/sol1/feature")) m(s("remove")) s("v1")</actions>
      <actions T="0">t(s("/sol/sol1/feature")) m(s("remove")) s("st1")</actions>
      <actions T="0">t(s("/sol/sol1")) m(s("create")) s("st1") s("StudyStep")</actions>
      <actions T="0">t(s("/sol/sol1/feature/st1")) m(s("set")) s("study") s("std1")</actions>
      <actions T="0">t(s("/sol/sol1/feature/st1")) m(s("set")) s("studystep") s("stat")</actions>
      <actions T="0">t(s("/sol/sol1")) m(s("create")) s("v1") s("Variables")</actions>
      <actions T="0">t(s("/sol/sol1/feature/v1")) m(s("set")) s("control") s("stat")</actions>
      <actions T="0">t(s("/sol/sol1")) m(s("create")) s("s1") s("Stationary")</actions>
      <actions T="0">t(s("/sol/sol1/feature/s1")) m(s("set")) s("stol") d(0.001)</actions>
      <actions T="0">t(s("/sol/sol1/feature/s1/feature/aDef")) m(s("set")) s("cachepattern") b(true)</actions>
      <actions T="0">t(s("/sol/sol1/feature/s1")) m(s("create")) s("fc1") s("FullyCoupled")</actions>
      <actions T="0">t(s("/sol/sol1/feature/s1/feature/fc1")) m(s("set")) s("dtech") s("auto")</actions>
      <actions T="0">t(s("/sol/sol1/feature/s1/feature/fc1")) m(s("set")) s("initstep") d(0.01)</actions>
      <actions T="0">t(s("/sol/sol1/feature/s1/feature/fc1")) m(s("set")) s("minstep") d(1.0E-6)</actions>
      <actions T="0">t(s("/sol/sol1/feature/s1/feature/fc1")) m(s("set")) s("maxiter") i(50)</actions>
      <actions T="0">t(s("/sol/sol1/feature/s1")) m(s("create")) s("d1") s("Direct")</actions>
      <actions T="0">t(s("/sol/sol1/feature/s1/feature/d1")) m(s("set")) s("linsolver") s("pardiso")</actions>
      <actions T="0">t(s("/sol/sol1/feature/s1/feature/d1")) m(s("set")) s("pivotperturb") d(1.0E-13)</actions>
      <actions T="0">t(s("/sol/sol1/feature/s1/feature/d1")) m(s("label")) s("Direct, concentrations (tds)")</actions>
      <actions T="0">t(s("/sol/sol1/feature/s1")) m(s("create")) s("i1") s("Iterative")</actions>
      <actions T="0">t(s("/sol/sol1/feature/s1/feature/i1")) m(s("set")) s("linsolver") s("gmres")</actions>
      <actions T="0">t(s("/sol/sol1/feature/s1/feature/i1")) m(s("set")) s("prefuntype") s("left")</actions>
      <actions T="0">t(s("/sol/sol1/feature/s1/feature/i1")) m(s("set")) s("itrestart") i(50)</actions>
      <actions T="0">t(s("/sol/sol1/feature/s1/feature/i1")) m(s("set")) s("rhob") i(400)</actions>
      <actions T="0">t(s("/sol/sol1/feature/s1/feature/i1")) m(s("set")) s("maxlinit") i(1000)</actions>
      <actions T="0">t(s("/sol/sol1/feature/s1/feature/i1")) m(s("set")) s("nlinnormuse") s("on")</actions>
      <actions T="0">t(s("/sol/sol1/feature/s1/feature/i1")) m(s("label")) s("AMG, concentrations (tds)")</actions>
      <actions T="0">t(s("/sol/sol1/feature/s1/feature/i1")) m(s("create")) s("mg1") s("Multigrid")</actions>
      <actions T="0">t(s("/sol/sol1/feature/s1/feature/i1/feature/mg1")) m(s("set")) s("prefun") s("saamg")</actions>
      <actions T="0">t(s("/sol/sol1/feature/s1/feature/i1/feature/mg1")) m(s("set")) s("mgcycle") s("v")</actions>
      <actions T="0">t(s("/sol/sol1/feature/s1/feature/i1/feature/mg1")) m(s("set")) s("maxcoarsedof") i(50000)</actions>
      <actions T="0">t(s("/sol/sol1/feature/s1/feature/i1/feature/mg1")) m(s("set")) s("strconn") d(0.01)</actions>
      <actions T="0">t(s("/sol/sol1/feature/s1/feature/i1/feature/mg1")) m(s("set")) s("nullspace") s("constant")</actions>
      <actions T="0">t(s("/sol/sol1/feature/s1/feature/i1/feature/mg1")) m(s("set")) s("usesmooth") b(false)</actions>
      <actions T="0">t(s("/sol/sol1/feature/s1/feature/i1/feature/mg1")) m(s("set")) s("saamgcompwise") b(true)</actions>
      <actions T="0">t(s("/sol/sol1/feature/s1/feature/i1/feature/mg1")) m(s("set")) s("loweramg") b(true)</actions>
      <actions T="0">t(s("/sol/sol1/feature/s1/feature/i1/feature/mg1/feature/pr")) m(s("create")) s("sl1") s("SORLine")</actions>
      <actions T="0">t(s("/sol/sol1/feature/s1/feature/i1/feature/mg1/feature/pr/feature/sl1")) m(s("set")) s("linesweeptype") s("ssor")</actions>
      <actions T="0">t(s("/sol/sol1/feature/s1/feature/i1/feature/mg1/feature/pr/feature/sl1")) m(s("set")) s("linerelax") d(0.7)</actions>
      <actions T="0">t(s("/sol/sol1/feature/s1/feature/i1/feature/mg1/feature/pr/feature/sl1")) m(s("set")) s("iter") i(1)</actions>
      <actions T="0">t(s("/sol/sol1/feature/s1/feature/i1/feature/mg1/feature/pr/feature/sl1")) m(s("set")) s("linealgorithm") s("mesh")</actions>
      <actions T="0">t(s("/sol/sol1/feature/s1/feature/i1/feature/mg1/feature/pr/feature/sl1")) m(s("set")) s("linemethod") s("coupled")</actions>
      <actions T="0">t(s("/sol/sol1/feature/s1/feature/i1/feature/mg1/feature/pr/feature/sl1")) m(s("set")) s("seconditer") i(1)</actions>
      <actions T="0">t(s("/sol/sol1/feature/s1/feature/i1/feature/mg1/feature/pr/feature/sl1")) m(s("set")) s("relax") d(0.5)</actions>
      <actions T="0">t(s("/sol/sol1/feature/s1/feature/i1/feature/mg1/feature/po")) m(s("create")) s("sl1") s("SORLine")</actions>
      <actions T="0">t(s("/sol/sol1/feature/s1/feature/i1/feature/mg1/feature/po/feature/sl1")) m(s("set")) s("linesweeptype") s("ssor")</actions>
      <actions T="0">t(s("/sol/sol1/feature/s1/feature/i1/feature/mg1/feature/po/feature/sl1")) m(s("set")) s("linerelax") d(0.7)</actions>
      <actions T="0">t(s("/sol/sol1/feature/s1/feature/i1/feature/mg1/feature/po/feature/sl1")) m(s("set")) s("iter") i(1)</actions>
      <actions T="0">t(s("/sol/sol1/feature/s1/feature/i1/feature/mg1/feature/po/feature/sl1")) m(s("set")) s("linealgorithm") s("mesh")</actions>
      <actions T="0">t(s("/sol/sol1/feature/s1/feature/i1/feature/mg1/feature/po/feature/sl1")) m(s("set")) s("linemethod") s("coupled")</actions>
      <actions T="0">t(s("/sol/sol1/feature/s1/feature/i1/feature/mg1/feature/po/feature/sl1")) m(s("set")) s("seconditer") i(1)</actions>
      <actions T="0">t(s("/sol/sol1/feature/s1/feature/i1/feature/mg1/feature/po/feature/sl1")) m(s("set")) s("relax") d(0.5)</actions>
      <actions T="0">t(s("/sol/sol1/feature/s1/feature/i1/feature/mg1/feature/cs")) m(s("create")) s("d1") s("Direct")</actions>
      <actions T="0">t(s("/sol/sol1/feature/s1/feature/i1/feature/mg1/feature/cs/feature/d1")) m(s("set")) s("linsolver") s("pardiso")</actions>
      <actions T="0">t(s("/sol/sol1/feature/s1/feature/i1/feature/mg1/feature/cs/feature/d1")) m(s("set")) s("pivotperturb") d(1.0E-13)</actions>
      <actions T="0">t(s("/sol/sol1/feature/s1/feature/fc1")) m(s("set")) s("linsolver") s("d1")</actions>
      <actions T="0">t(s("/sol/sol1/feature/s1/feature/fc1")) m(s("set")) s("dtech") s("auto")</actions>
      <actions T="0">t(s("/sol/sol1/feature/s1/feature/fc1")) m(s("set")) s("initstep") d(0.01)</actions>
      <actions T="0">t(s("/sol/sol1/feature/s1/feature/fc1")) m(s("set")) s("minstep") d(1.0E-6)</actions>
      <actions T="0">t(s("/sol/sol1/feature/s1/feature/fc1")) m(s("set")) s("maxiter") i(50)</actions>
      <actions T="0">t(s("/sol/sol1/feature/s1/feature")) m(s("remove")) s("fcDef")</actions>
      <actions T="0">t(s("/sol/sol1")) m(s("attach")) s("std1")</actions>
      <actions T="0">t(s("/sol/sol1")) m(s("runAll"))</actions>
      <actions T="0">t(s("/result/feature/pg1")) m(s("run"))</actions>
      <actions T="0">t(s("/param")) m(s("set")) s("D_alg") s("1.5e-5[cm^2/s]")</actions>
      <actions T="0">t(s("/sol/sol1")) m(s("study")) s("std1")</actions>
      <actions T="0">t(s("/study/std1/feature/stat")) m(s("set")) s("notlistsolnum") i(1)</actions>
      <actions T="0">t(s("/study/std1/feature/stat")) m(s("set")) s("notsolnum") s("1")</actions>
      <actions T="0">t(s("/study/std1/feature/stat")) m(s("set")) s("listsolnum") i(1)</actions>
      <actions T="0">t(s("/study/std1/feature/stat")) m(s("set")) s("solnum") s("1")</actions>
      <actions T="0">t(s("/sol/sol1/feature")) m(s("remove")) s("s1")</actions>
      <actions T="0">t(s("/sol/sol1/feature")) m(s("remove")) s("v1")</actions>
      <actions T="0">t(s("/sol/sol1/feature")) m(s("remove")) s("st1")</actions>
      <actions T="0">t(s("/sol/sol1")) m(s("create")) s("st1") s("StudyStep")</actions>
      <actions T="0">t(s("/sol/sol1/feature/st1")) m(s("set")) s("study") s("std1")</actions>
      <actions T="0">t(s("/sol/sol1/feature/st1")) m(s("set")) s("studystep") s("stat")</actions>
      <actions T="0">t(s("/sol/sol1")) m(s("create")) s("v1") s("Variables")</actions>
      <actions T="0">t(s("/sol/sol1/feature/v1")) m(s("set")) s("control") s("stat")</actions>
      <actions T="0">t(s("/sol/sol1")) m(s("create")) s("s1") s("Stationary")</actions>
      <actions T="0">t(s("/sol/sol1/feature/s1")) m(s("set")) s("stol") d(0.001)</actions>
      <actions T="0">t(s("/sol/sol1/feature/s1/feature/aDef")) m(s("set")) s("cachepattern") b(true)</actions>
      <actions T="0">t(s("/sol/sol1/feature/s1")) m(s("create")) s("fc1") s("FullyCoupled")</actions>
      <actions T="0">t(s("/sol/sol1/feature/s1/feature/fc1")) m(s("set")) s("dtech") s("auto")</actions>
      <actions T="0">t(s("/sol/sol1/feature/s1/feature/fc1")) m(s("set")) s("initstep") d(0.01)</actions>
      <actions T="0">t(s("/sol/sol1/feature/s1/feature/fc1")) m(s("set")) s("minstep") d(1.0E-6)</actions>
      <actions T="0">t(s("/sol/sol1/feature/s1/feature/fc1")) m(s("set")) s("maxiter") i(50)</actions>
      <actions T="0">t(s("/sol/sol1/feature/s1")) m(s("create")) s("d1") s("Direct")</actions>
      <actions T="0">t(s("/sol/sol1/feature/s1/feature/d1")) m(s("set")) s("linsolver") s("pardiso")</actions>
      <actions T="0">t(s("/sol/sol1/feature/s1/feature/d1")) m(s("set")) s("pivotperturb") d(1.0E-13)</actions>
      <actions T="0">t(s("/sol/sol1/feature/s1/feature/d1")) m(s("label")) s("Direct, concentrations (tds)")</actions>
      <actions T="0">t(s("/sol/sol1/feature/s1")) m(s("create")) s("i1") s("Iterative")</actions>
      <actions T="0">t(s("/sol/sol1/feature/s1/feature/i1")) m(s("set")) s("linsolver") s("gmres")</actions>
      <actions T="0">t(s("/sol/sol1/feature/s1/feature/i1")) m(s("set")) s("prefuntype") s("left")</actions>
      <actions T="0">t(s("/sol/sol1/feature/s1/feature/i1")) m(s("set")) s("itrestart") i(50)</actions>
      <actions T="0">t(s("/sol/sol1/feature/s1/feature/i1")) m(s("set")) s("rhob") i(400)</actions>
      <actions T="0">t(s("/sol/sol1/feature/s1/feature/i1")) m(s("set")) s("maxlinit") i(1000)</actions>
      <actions T="0">t(s("/sol/sol1/feature/s1/feature/i1")) m(s("set")) s("nlinnormuse") s("on")</actions>
      <actions T="0">t(s("/sol/sol1/feature/s1/feature/i1")) m(s("label")) s("AMG, concentrations (tds)")</actions>
      <actions T="0">t(s("/sol/sol1/feature/s1/feature/i1")) m(s("create")) s("mg1") s("Multigrid")</actions>
      <actions T="0">t(s("/sol/sol1/feature/s1/feature/i1/feature/mg1")) m(s("set")) s("prefun") s("saamg")</actions>
      <actions T="0">t(s("/sol/sol1/feature/s1/feature/i1/feature/mg1")) m(s("set")) s("mgcycle") s("v")</actions>
      <actions T="0">t(s("/sol/sol1/feature/s1/feature/i1/feature/mg1")) m(s("set")) s("maxcoarsedof") i(50000)</actions>
      <actions T="0">t(s("/sol/sol1/feature/s1/feature/i1/feature/mg1")) m(s("set")) s("strconn") d(0.01)</actions>
      <actions T="0">t(s("/sol/sol1/feature/s1/feature/i1/feature/mg1")) m(s("set")) s("nullspace") s("constant")</actions>
      <actions T="0">t(s("/sol/sol1/feature/s1/feature/i1/feature/mg1")) m(s("set")) s("usesmooth") b(false)</actions>
      <actions T="0">t(s("/sol/sol1/feature/s1/feature/i1/feature/mg1")) m(s("set")) s("saamgcompwise") b(true)</actions>
      <actions T="0">t(s("/sol/sol1/feature/s1/feature/i1/feature/mg1")) m(s("set")) s("loweramg") b(true)</actions>
      <actions T="0">t(s("/sol/sol1/feature/s1/feature/i1/feature/mg1/feature/pr")) m(s("create")) s("sl1") s("SORLine")</actions>
      <actions T="0">t(s("/sol/sol1/feature/s1/feature/i1/feature/mg1/feature/pr/feature/sl1")) m(s("set")) s("linesweeptype") s("ssor")</actions>
      <actions T="0">t(s("/sol/sol1/feature/s1/feature/i1/feature/mg1/feature/pr/feature/sl1")) m(s("set")) s("linerelax") d(0.7)</actions>
      <actions T="0">t(s("/sol/sol1/feature/s1/feature/i1/feature/mg1/feature/pr/feature/sl1")) m(s("set")) s("iter") i(1)</actions>
      <actions T="0">t(s("/sol/sol1/feature/s1/feature/i1/feature/mg1/feature/pr/feature/sl1")) m(s("set")) s("linealgorithm") s("mesh")</actions>
      <actions T="0">t(s("/sol/sol1/feature/s1/feature/i1/feature/mg1/feature/pr/feature/sl1")) m(s("set")) s("linemethod") s("coupled")</actions>
      <actions T="0">t(s("/sol/sol1/feature/s1/feature/i1/feature/mg1/feature/pr/feature/sl1")) m(s("set")) s("seconditer") i(1)</actions>
      <actions T="0">t(s("/sol/sol1/feature/s1/feature/i1/feature/mg1/feature/pr/feature/sl1")) m(s("set")) s("relax") d(0.5)</actions>
      <actions T="0">t(s("/sol/sol1/feature/s1/feature/i1/feature/mg1/feature/po")) m(s("create")) s("sl1") s("SORLine")</actions>
      <actions T="0">t(s("/sol/sol1/feature/s1/feature/i1/feature/mg1/feature/po/feature/sl1")) m(s("set")) s("linesweeptype") s("ssor")</actions>
      <actions T="0">t(s("/sol/sol1/feature/s1/feature/i1/feature/mg1/feature/po/feature/sl1")) m(s("set")) s("linerelax") d(0.7)</actions>
      <actions T="0">t(s("/sol/sol1/feature/s1/feature/i1/feature/mg1/feature/po/feature/sl1")) m(s("set")) s("iter") i(1)</actions>
      <actions T="0">t(s("/sol/sol1/feature/s1/feature/i1/feature/mg1/feature/po/feature/sl1")) m(s("set")) s("linealgorithm") s("mesh")</actions>
      <actions T="0">t(s("/sol/sol1/feature/s1/feature/i1/feature/mg1/feature/po/feature/sl1")) m(s("set")) s("linemethod") s("coupled")</actions>
      <actions T="0">t(s("/sol/sol1/feature/s1/feature/i1/feature/mg1/feature/po/feature/sl1")) m(s("set")) s("seconditer") i(1)</actions>
      <actions T="0">t(s("/sol/sol1/feature/s1/feature/i1/feature/mg1/feature/po/feature/sl1")) m(s("set")) s("relax") d(0.5)</actions>
      <actions T="0">t(s("/sol/sol1/feature/s1/feature/i1/feature/mg1/feature/cs")) m(s("create")) s("d1") s("Direct")</actions>
      <actions T="0">t(s("/sol/sol1/feature/s1/feature/i1/feature/mg1/feature/cs/feature/d1")) m(s("set")) s("linsolver") s("pardiso")</actions>
      <actions T="0">t(s("/sol/sol1/feature/s1/feature/i1/feature/mg1/feature/cs/feature/d1")) m(s("set")) s("pivotperturb") d(1.0E-13)</actions>
      <actions T="0">t(s("/sol/sol1/feature/s1/feature/fc1")) m(s("set")) s("linsolver") s("d1")</actions>
      <actions T="0">t(s("/sol/sol1/feature/s1/feature/fc1")) m(s("set")) s("dtech") s("auto")</actions>
      <actions T="0">t(s("/sol/sol1/feature/s1/feature/fc1")) m(s("set")) s("initstep") d(0.01)</actions>
      <actions T="0">t(s("/sol/sol1/feature/s1/feature/fc1")) m(s("set")) s("minstep") d(1.0E-6)</actions>
      <actions T="0">t(s("/sol/sol1/feature/s1/feature/fc1")) m(s("set")) s("maxiter") i(50)</actions>
      <actions T="0">t(s("/sol/sol1/feature/s1/feature")) m(s("remove")) s("fcDef")</actions>
      <actions T="0">t(s("/sol/sol1")) m(s("attach")) s("std1")</actions>
      <actions T="0">t(s("/sol/sol1")) m(s("runAll"))</actions>
      <actions T="0">t(s("/result/feature/pg1")) m(s("run"))</actions>
      <actions T="0">t(s("/param")) m(s("set")) s("D_alg") s("2.8e-5[cm^2/s]")</actions>
      <actions T="0">t(s("/sol/sol1")) m(s("study")) s("std1")</actions>
      <actions T="0">t(s("/study/std1/feature/stat")) m(s("set")) s("notlistsolnum") i(1)</actions>
      <actions T="0">t(s("/study/std1/feature/stat")) m(s("set")) s("notsolnum") s("1")</actions>
      <actions T="0">t(s("/study/std1/feature/stat")) m(s("set")) s("listsolnum") i(1)</actions>
      <actions T="0">t(s("/study/std1/feature/stat")) m(s("set")) s("solnum") s("1")</actions>
      <actions T="0">t(s("/sol/sol1/feature")) m(s("remove")) s("s1")</actions>
      <actions T="0">t(s("/sol/sol1/feature")) m(s("remove")) s("v1")</actions>
      <actions T="0">t(s("/sol/sol1/feature")) m(s("remove")) s("st1")</actions>
      <actions T="0">t(s("/sol/sol1")) m(s("create")) s("st1") s("StudyStep")</actions>
      <actions T="0">t(s("/sol/sol1/feature/st1")) m(s("set")) s("study") s("std1")</actions>
      <actions T="0">t(s("/sol/sol1/feature/st1")) m(s("set")) s("studystep") s("stat")</actions>
      <actions T="0">t(s("/sol/sol1")) m(s("create")) s("v1") s("Variables")</actions>
      <actions T="0">t(s("/sol/sol1/feature/v1")) m(s("set")) s("control") s("stat")</actions>
      <actions T="0">t(s("/sol/sol1")) m(s("create")) s("s1") s("Stationary")</actions>
      <actions T="0">t(s("/sol/sol1/feature/s1")) m(s("set")) s("stol") d(0.001)</actions>
      <actions T="0">t(s("/sol/sol1/feature/s1/feature/aDef")) m(s("set")) s("cachepattern") b(true)</actions>
      <actions T="0">t(s("/sol/sol1/feature/s1")) m(s("create")) s("fc1") s("FullyCoupled")</actions>
      <actions T="0">t(s("/sol/sol1/feature/s1/feature/fc1")) m(s("set")) s("dtech") s("auto")</actions>
      <actions T="0">t(s("/sol/sol1/feature/s1/feature/fc1")) m(s("set")) s("initstep") d(0.01)</actions>
      <actions T="0">t(s("/sol/sol1/feature/s1/feature/fc1")) m(s("set")) s("minstep") d(1.0E-6)</actions>
      <actions T="0">t(s("/sol/sol1/feature/s1/feature/fc1")) m(s("set")) s("maxiter") i(50)</actions>
      <actions T="0">t(s("/sol/sol1/feature/s1")) m(s("create")) s("d1") s("Direct")</actions>
      <actions T="0">t(s("/sol/sol1/feature/s1/feature/d1")) m(s("set")) s("linsolver") s("pardiso")</actions>
      <actions T="0">t(s("/sol/sol1/feature/s1/feature/d1")) m(s("set")) s("pivotperturb") d(1.0E-13)</actions>
      <actions T="0">t(s("/sol/sol1/feature/s1/feature/d1")) m(s("label")) s("Direct, concentrations (tds)")</actions>
      <actions T="0">t(s("/sol/sol1/feature/s1")) m(s("create")) s("i1") s("Iterative")</actions>
      <actions T="0">t(s("/sol/sol1/feature/s1/feature/i1")) m(s("set")) s("linsolver") s("gmres")</actions>
      <actions T="0">t(s("/sol/sol1/feature/s1/feature/i1")) m(s("set")) s("prefuntype") s("left")</actions>
      <actions T="0">t(s("/sol/sol1/feature/s1/feature/i1")) m(s("set")) s("itrestart") i(50)</actions>
      <actions T="0">t(s("/sol/sol1/feature/s1/feature/i1")) m(s("set")) s("rhob") i(400)</actions>
      <actions T="0">t(s("/sol/sol1/feature/s1/feature/i1")) m(s("set")) s("maxlinit") i(1000)</actions>
      <actions T="0">t(s("/sol/sol1/feature/s1/feature/i1")) m(s("set")) s("nlinnormuse") s("on")</actions>
      <actions T="0">t(s("/sol/sol1/feature/s1/feature/i1")) m(s("label")) s("AMG, concentrations (tds)")</actions>
      <actions T="0">t(s("/sol/sol1/feature/s1/feature/i1")) m(s("create")) s("mg1") s("Multigrid")</actions>
      <actions T="0">t(s("/sol/sol1/feature/s1/feature/i1/feature/mg1")) m(s("set")) s("prefun") s("saamg")</actions>
      <actions T="0">t(s("/sol/sol1/feature/s1/feature/i1/feature/mg1")) m(s("set")) s("mgcycle") s("v")</actions>
      <actions T="0">t(s("/sol/sol1/feature/s1/feature/i1/feature/mg1")) m(s("set")) s("maxcoarsedof") i(50000)</actions>
      <actions T="0">t(s("/sol/sol1/feature/s1/feature/i1/feature/mg1")) m(s("set")) s("strconn") d(0.01)</actions>
      <actions T="0">t(s("/sol/sol1/feature/s1/feature/i1/feature/mg1")) m(s("set")) s("nullspace") s("constant")</actions>
      <actions T="0">t(s("/sol/sol1/feature/s1/feature/i1/feature/mg1")) m(s("set")) s("usesmooth") b(false)</actions>
      <actions T="0">t(s("/sol/sol1/feature/s1/feature/i1/feature/mg1")) m(s("set")) s("saamgcompwise") b(true)</actions>
      <actions T="0">t(s("/sol/sol1/feature/s1/feature/i1/feature/mg1")) m(s("set")) s("loweramg") b(true)</actions>
      <actions T="0">t(s("/sol/sol1/feature/s1/feature/i1/feature/mg1/feature/pr")) m(s("create")) s("sl1") s("SORLine")</actions>
      <actions T="0">t(s("/sol/sol1/feature/s1/feature/i1/feature/mg1/feature/pr/feature/sl1")) m(s("set")) s("linesweeptype") s("ssor")</actions>
      <actions T="0">t(s("/sol/sol1/feature/s1/feature/i1/feature/mg1/feature/pr/feature/sl1")) m(s("set")) s("linerelax") d(0.7)</actions>
      <actions T="0">t(s("/sol/sol1/feature/s1/feature/i1/feature/mg1/feature/pr/feature/sl1")) m(s("set")) s("iter") i(1)</actions>
      <actions T="0">t(s("/sol/sol1/feature/s1/feature/i1/feature/mg1/feature/pr/feature/sl1")) m(s("set")) s("linealgorithm") s("mesh")</actions>
      <actions T="0">t(s("/sol/sol1/feature/s1/feature/i1/feature/mg1/feature/pr/feature/sl1")) m(s("set")) s("linemethod") s("coupled")</actions>
      <actions T="0">t(s("/sol/sol1/feature/s1/feature/i1/feature/mg1/feature/pr/feature/sl1")) m(s("set")) s("seconditer") i(1)</actions>
      <actions T="0">t(s("/sol/sol1/feature/s1/feature/i1/feature/mg1/feature/pr/feature/sl1")) m(s("set")) s("relax") d(0.5)</actions>
      <actions T="0">t(s("/sol/sol1/feature/s1/feature/i1/feature/mg1/feature/po")) m(s("create")) s("sl1") s("SORLine")</actions>
      <actions T="0">t(s("/sol/sol1/feature/s1/feature/i1/feature/mg1/feature/po/feature/sl1")) m(s("set")) s("linesweeptype") s("ssor")</actions>
      <actions T="0">t(s("/sol/sol1/feature/s1/feature/i1/feature/mg1/feature/po/feature/sl1")) m(s("set")) s("linerelax") d(0.7)</actions>
      <actions T="0">t(s("/sol/sol1/feature/s1/feature/i1/feature/mg1/feature/po/feature/sl1")) m(s("set")) s("iter") i(1)</actions>
      <actions T="0">t(s("/sol/sol1/feature/s1/feature/i1/feature/mg1/feature/po/feature/sl1")) m(s("set")) s("linealgorithm") s("mesh")</actions>
      <actions T="0">t(s("/sol/sol1/feature/s1/feature/i1/feature/mg1/feature/po/feature/sl1")) m(s("set")) s("linemethod") s("coupled")</actions>
      <actions T="0">t(s("/sol/sol1/feature/s1/feature/i1/feature/mg1/feature/po/feature/sl1")) m(s("set")) s("seconditer") i(1)</actions>
      <actions T="0">t(s("/sol/sol1/feature/s1/feature/i1/feature/mg1/feature/po/feature/sl1")) m(s("set")) s("relax") d(0.5)</actions>
      <actions T="0">t(s("/sol/sol1/feature/s1/feature/i1/feature/mg1/feature/cs")) m(s("create")) s("d1") s("Direct")</actions>
      <actions T="0">t(s("/sol/sol1/feature/s1/feature/i1/feature/mg1/feature/cs/feature/d1")) m(s("set")) s("linsolver") s("pardiso")</actions>
      <actions T="0">t(s("/sol/sol1/feature/s1/feature/i1/feature/mg1/feature/cs/feature/d1")) m(s("set")) s("pivotperturb") d(1.0E-13)</actions>
      <actions T="0">t(s("/sol/sol1/feature/s1/feature/fc1")) m(s("set")) s("linsolver") s("d1")</actions>
      <actions T="0">t(s("/sol/sol1/feature/s1/feature/fc1")) m(s("set")) s("dtech") s("auto")</actions>
      <actions T="0">t(s("/sol/sol1/feature/s1/feature/fc1")) m(s("set")) s("initstep") d(0.01)</actions>
      <actions T="0">t(s("/sol/sol1/feature/s1/feature/fc1")) m(s("set")) s("minstep") d(1.0E-6)</actions>
      <actions T="0">t(s("/sol/sol1/feature/s1/feature/fc1")) m(s("set")) s("maxiter") i(50)</actions>
      <actions T="0">t(s("/sol/sol1/feature/s1/feature")) m(s("remove")) s("fcDef")</actions>
      <actions T="0">t(s("/sol/sol1")) m(s("attach")) s("std1")</actions>
      <actions T="0">t(s("/sol/sol1")) m(s("runAll"))</actions>
      <actions T="0">t(s("/result/feature/pg1")) m(s("run"))</actions>
      <actions T="0">t(s("/result/feature/pg1")) m(s("run"))</actions>
      <actions T="0">t(s("/result/feature")) m(s("create")) s("pg2") s("PlotGroup2D")</actions>
      <actions T="0">t(s("/result/feature/pg2")) m(s("run"))</actions>
      <actions T="0">t(s("/result/dataset")) m(s("create")) s("extr1") s("Extrude1D")</actions>
      <actions T="0">t(s("/result/dataset/extr1")) m(s("set")) s("ymax") s("25")</actions>
      <actions T="0">t(s("/result/dataset")) m(s("create")) s("rev1") s("Revolve2D")</actions>
      <actions T="0">t(s("/result/dataset/rev1")) m(s("setIndex")) s("genpoints") i(5) i(1) i(0)</actions>
      <actions T="0">t(s("/result/dataset/rev1")) m(s("setIndex")) s("genpoints") i(0) i(1) i(1)</actions>
      <actions T="0">t(s("/result/dataset/rev1")) m(s("setIndex")) s("genpoints") s("H_media+H_alg") i(1) i(0)</actions>
      <actions T="0">t(s("/result/feature/pg2")) m(s("run"))</actions>
      <actions T="0">t(s("/result/feature")) m(s("remove")) s("pg2")</actions>
      <actions T="0">t(s("/result/dataset/rev1")) m(s("set")) s("revangle") i(270)</actions>
      <actions T="0">t(s("/result/feature")) m(s("create")) s("pg2") s("PlotGroup3D")</actions>
      <actions T="0">t(s("/result/feature/pg2")) m(s("run"))</actions>
      <actions T="0">t(s("/result/feature/pg2")) m(s("create")) s("vol1") s("Volume")</actions>
      <actions T="0">t(s("/result/feature/pg2/feature/vol1")) m(s("set")) s("data") s("rev1")</actions>
      <actions T="0">t(s("/result/feature/pg2")) m(s("run"))</actions>
      <actions T="0">t(s("/result/feature")) m(s("create")) s("pg3") s("PlotGroup2D")</actions>
      <actions T="0">t(s("/result/feature/pg3")) m(s("run"))</actions>
      <actions T="0">t(s("/result/feature/pg3")) m(s("create")) s("surf1") s("Surface")</actions>
      <actions T="0">t(s("/result/feature/pg3/feature/surf1")) m(s("set")) s("data") s("extr1")</actions>
      <actions T="0">t(s("/result/feature/pg3")) m(s("run"))</actions>
      <actions T="0">t(s("/result/feature/pg3")) m(s("run"))</actions>
      <actions T="0">t(s("/result/feature/pg3")) m(s("create")) s("con1") s("Contour")</actions>
      <actions T="0">t(s("/result/feature/pg3/feature/con1")) m(s("set")) s("levelmethod") s("levels")</actions>
      <actions T="0">t(s("/result/feature/pg3/feature/con1")) m(s("set")) s("levels") s("C_cr")</actions>
      <actions T="0">t(s("/result/feature/pg3")) m(s("run"))</actions>
      <actions T="0">t(s("/result/feature/pg3/feature/con1")) m(s("set")) s("levels") s("Cr")</actions>
      <actions T="0">t(s("/result/feature/pg3")) m(s("run"))</actions>
      <actions T="0">t(s("/result/feature/pg3/feature/con1")) m(s("set")) s("coloring") s("uniform")</actions>
      <actions T="0">t(s("/result/feature/pg3/feature/con1")) m(s("set")) s("color") s("white")</actions>
      <actions T="0">t(s("/result/feature/pg3")) m(s("run"))</actions>
      <actions T="0">t(s("/result/feature/pg3/feature/con1")) m(s("set")) s("colorlegend") b(false)</actions>
      <actions T="0">t(s("/result/feature/pg3")) m(s("run"))</actions>
      <actions T="0">t(s("/result/feature/pg3/feature/surf1")) m(s("set")) s("rangecoloractive") b(true)</actions>
      <actions T="0">t(s("/result/feature/pg3/feature/surf1")) m(s("set")) s("rangecolormax") d(0.1)</actions>
      <actions T="0">t(s("/result/feature/pg3/feature/surf1")) m(s("set")) s("rangecolormax") d(0.08)</actions>
      <actions T="0">t(s("/result/feature/pg3/feature/surf1")) m(s("set")) s("rangecolormax") d(0.06)</actions>
      <actions T="0">t(s("/param")) m(s("set")) s("Rmax") s("0.129[mol/s/m^3]")</actions>
      <actions T="0">t(s("/sol/sol1")) m(s("study")) s("std1")</actions>
      <actions T="0">t(s("/study/std1/feature/stat")) m(s("set")) s("notlistsolnum") i(1)</actions>
      <actions T="0">t(s("/study/std1/feature/stat")) m(s("set")) s("notsolnum") s("1")</actions>
      <actions T="0">t(s("/study/std1/feature/stat")) m(s("set")) s("listsolnum") i(1)</actions>
      <actions T="0">t(s("/study/std1/feature/stat")) m(s("set")) s("solnum") s("1")</actions>
      <actions T="0">t(s("/sol/sol1/feature")) m(s("remove")) s("s1")</actions>
      <actions T="0">t(s("/sol/sol1/feature")) m(s("remove")) s("v1")</actions>
      <actions T="0">t(s("/sol/sol1/feature")) m(s("remove")) s("st1")</actions>
      <actions T="0">t(s("/sol/sol1")) m(s("create")) s("st1") s("StudyStep")</actions>
      <actions T="0">t(s("/sol/sol1/feature/st1")) m(s("set")) s("study") s("std1")</actions>
      <actions T="0">t(s("/sol/sol1/feature/st1")) m(s("set")) s("studystep") s("stat")</actions>
      <actions T="0">t(s("/sol/sol1")) m(s("create")) s("v1") s("Variables")</actions>
      <actions T="0">t(s("/sol/sol1/feature/v1")) m(s("set")) s("control") s("stat")</actions>
      <actions T="0">t(s("/sol/sol1")) m(s("create")) s("s1") s("Stationary")</actions>
      <actions T="0">t(s("/sol/sol1/feature/s1")) m(s("set")) s("stol") d(0.001)</actions>
      <actions T="0">t(s("/sol/sol1/feature/s1/feature/aDef")) m(s("set")) s("cachepattern") b(true)</actions>
      <actions T="0">t(s("/sol/sol1/feature/s1")) m(s("create")) s("fc1") s("FullyCoupled")</actions>
      <actions T="0">t(s("/sol/sol1/feature/s1/feature/fc1")) m(s("set")) s("dtech") s("auto")</actions>
      <actions T="0">t(s("/sol/sol1/feature/s1/feature/fc1")) m(s("set")) s("initstep") d(0.01)</actions>
      <actions T="0">t(s("/sol/sol1/feature/s1/feature/fc1")) m(s("set")) s("minstep") d(1.0E-6)</actions>
      <actions T="0">t(s("/sol/sol1/feature/s1/feature/fc1")) m(s("set")) s("maxiter") i(50)</actions>
      <actions T="0">t(s("/sol/sol1/feature/s1")) m(s("create")) s("d1") s("Direct")</actions>
      <actions T="0">t(s("/sol/sol1/feature/s1/feature/d1")) m(s("set")) s("linsolver") s("pardiso")</actions>
      <actions T="0">t(s("/sol/sol1/feature/s1/feature/d1")) m(s("set")) s("pivotperturb") d(1.0E-13)</actions>
      <actions T="0">t(s("/sol/sol1/feature/s1/feature/d1")) m(s("label")) s("Direct, concentrations (tds)")</actions>
      <actions T="0">t(s("/sol/sol1/feature/s1")) m(s("create")) s("i1") s("Iterative")</actions>
      <actions T="0">t(s("/sol/sol1/feature/s1/feature/i1")) m(s("set")) s("linsolver") s("gmres")</actions>
      <actions T="0">t(s("/sol/sol1/feature/s1/feature/i1")) m(s("set")) s("prefuntype") s("left")</actions>
      <actions T="0">t(s("/sol/sol1/feature/s1/feature/i1")) m(s("set")) s("itrestart") i(50)</actions>
      <actions T="0">t(s("/sol/sol1/feature/s1/feature/i1")) m(s("set")) s("rhob") i(400)</actions>
      <actions T="0">t(s("/sol/sol1/feature/s1/feature/i1")) m(s("set")) s("maxlinit") i(1000)</actions>
      <actions T="0">t(s("/sol/sol1/feature/s1/feature/i1")) m(s("set")) s("nlinnormuse") s("on")</actions>
      <actions T="0">t(s("/sol/sol1/feature/s1/feature/i1")) m(s("label")) s("AMG, concentrations (tds)")</actions>
      <actions T="0">t(s("/sol/sol1/feature/s1/feature/i1")) m(s("create")) s("mg1") s("Multigrid")</actions>
      <actions T="0">t(s("/sol/sol1/feature/s1/feature/i1/feature/mg1")) m(s("set")) s("prefun") s("saamg")</actions>
      <actions T="0">t(s("/sol/sol1/feature/s1/feature/i1/feature/mg1")) m(s("set")) s("mgcycle") s("v")</actions>
      <actions T="0">t(s("/sol/sol1/feature/s1/feature/i1/feature/mg1")) m(s("set")) s("maxcoarsedof") i(50000)</actions>
      <actions T="0">t(s("/sol/sol1/feature/s1/feature/i1/feature/mg1")) m(s("set")) s("strconn") d(0.01)</actions>
      <actions T="0">t(s("/sol/sol1/feature/s1/feature/i1/feature/mg1")) m(s("set")) s("nullspace") s("constant")</actions>
      <actions T="0">t(s("/sol/sol1/feature/s1/feature/i1/feature/mg1")) m(s("set")) s("usesmooth") b(false)</actions>
      <actions T="0">t(s("/sol/sol1/feature/s1/feature/i1/feature/mg1")) m(s("set")) s("saamgcompwise") b(true)</actions>
      <actions T="0">t(s("/sol/sol1/feature/s1/feature/i1/feature/mg1")) m(s("set")) s("loweramg") b(true)</actions>
      <actions T="0">t(s("/sol/sol1/feature/s1/feature/i1/feature/mg1/feature/pr")) m(s("create")) s("sl1") s("SORLine")</actions>
      <actions T="0">t(s("/sol/sol1/feature/s1/feature/i1/feature/mg1/feature/pr/feature/sl1")) m(s("set")) s("linesweeptype") s("ssor")</actions>
      <actions T="0">t(s("/sol/sol1/feature/s1/feature/i1/feature/mg1/feature/pr/feature/sl1")) m(s("set")) s("linerelax") d(0.7)</actions>
      <actions T="0">t(s("/sol/sol1/feature/s1/feature/i1/feature/mg1/feature/pr/feature/sl1")) m(s("set")) s("iter") i(1)</actions>
      <actions T="0">t(s("/sol/sol1/feature/s1/feature/i1/feature/mg1/feature/pr/feature/sl1")) m(s("set")) s("linealgorithm") s("mesh")</actions>
      <actions T="0">t(s("/sol/sol1/feature/s1/feature/i1/feature/mg1/feature/pr/feature/sl1")) m(s("set")) s("linemethod") s("coupled")</actions>
      <actions T="0">t(s("/sol/sol1/feature/s1/feature/i1/feature/mg1/feature/pr/feature/sl1")) m(s("set")) s("seconditer") i(1)</actions>
      <actions T="0">t(s("/sol/sol1/feature/s1/feature/i1/feature/mg1/feature/pr/feature/sl1")) m(s("set")) s("relax") d(0.5)</actions>
      <actions T="0">t(s("/sol/sol1/feature/s1/feature/i1/feature/mg1/feature/po")) m(s("create")) s("sl1") s("SORLine")</actions>
      <actions T="0">t(s("/sol/sol1/feature/s1/feature/i1/feature/mg1/feature/po/feature/sl1")) m(s("set")) s("linesweeptype") s("ssor")</actions>
      <actions T="0">t(s("/sol/sol1/feature/s1/feature/i1/feature/mg1/feature/po/feature/sl1")) m(s("set")) s("linerelax") d(0.7)</actions>
      <actions T="0">t(s("/sol/sol1/feature/s1/feature/i1/feature/mg1/feature/po/feature/sl1")) m(s("set")) s("iter") i(1)</actions>
      <actions T="0">t(s("/sol/sol1/feature/s1/feature/i1/feature/mg1/feature/po/feature/sl1")) m(s("set")) s("linealgorithm") s("mesh")</actions>
      <actions T="0">t(s("/sol/sol1/feature/s1/feature/i1/feature/mg1/feature/po/feature/sl1")) m(s("set")) s("linemethod") s("coupled")</actions>
      <actions T="0">t(s("/sol/sol1/feature/s1/feature/i1/feature/mg1/feature/po/feature/sl1")) m(s("set")) s("seconditer") i(1)</actions>
      <actions T="0">t(s("/sol/sol1/feature/s1/feature/i1/feature/mg1/feature/po/feature/sl1")) m(s("set")) s("relax") d(0.5)</actions>
      <actions T="0">t(s("/sol/sol1/feature/s1/feature/i1/feature/mg1/feature/cs")) m(s("create")) s("d1") s("Direct")</actions>
      <actions T="0">t(s("/sol/sol1/feature/s1/feature/i1/feature/mg1/feature/cs/feature/d1")) m(s("set")) s("linsolver") s("pardiso")</actions>
      <actions T="0">t(s("/sol/sol1/feature/s1/feature/i1/feature/mg1/feature/cs/feature/d1")) m(s("set")) s("pivotperturb") d(1.0E-13)</actions>
      <actions T="0">t(s("/sol/sol1/feature/s1/feature/fc1")) m(s("set")) s("linsolver") s("d1")</actions>
      <actions T="0">t(s("/sol/sol1/feature/s1/feature/fc1")) m(s("set")) s("dtech") s("auto")</actions>
      <actions T="0">t(s("/sol/sol1/feature/s1/feature/fc1")) m(s("set")) s("initstep") d(0.01)</actions>
      <actions T="0">t(s("/sol/sol1/feature/s1/feature/fc1")) m(s("set")) s("minstep") d(1.0E-6)</actions>
      <actions T="0">t(s("/sol/sol1/feature/s1/feature/fc1")) m(s("set")) s("maxiter") i(50)</actions>
      <actions T="0">t(s("/sol/sol1/feature/s1/feature")) m(s("remove")) s("fcDef")</actions>
      <actions T="0">t(s("/sol/sol1")) m(s("attach")) s("std1")</actions>
      <actions T="0">t(s("/sol/sol1")) m(s("runAll"))</actions>
      <actions T="0">t(s("/result/feature/pg1")) m(s("run"))</actions>
      <actions T="0">t(s("/result/feature/pg3")) m(s("run"))</actions>
      <actions T="0">t(s("/result/feature/pg3")) m(s("run"))</actions>
      <actions T="0">t(s("/result/table")) m(s("create")) s("evl2") s("Table")</actions>
      <actions T="0">t(s("/result/table/evl2")) m(s("comments")) s("Interactive 2D values")</actions>
      <actions T="0">t(s("/result/table/evl2")) m(s("label")) s("Evaluation 2D")</actions>
      <actions T="0">t(s("/result/table/evl2")) m(s("addRow")) da(1.3982179164886475,0.12073758989572525,9.11966306569391E-5) da(0.0,0.0,0.0)</actions>
      <actions T="0">t(s("/param")) m(s("set")) s("Cr") s("1e-4[mol/m^3]")</actions>
      <actions T="0">t(s("/sol/sol1")) m(s("study")) s("std1")</actions>
      <actions T="0">t(s("/study/std1/feature/stat")) m(s("set")) s("notlistsolnum") i(1)</actions>
      <actions T="0">t(s("/study/std1/feature/stat")) m(s("set")) s("notsolnum") s("1")</actions>
      <actions T="0">t(s("/study/std1/feature/stat")) m(s("set")) s("listsolnum") i(1)</actions>
      <actions T="0">t(s("/study/std1/feature/stat")) m(s("set")) s("solnum") s("1")</actions>
      <actions T="0">t(s("/sol/sol1/feature")) m(s("remove")) s("s1")</actions>
      <actions T="0">t(s("/sol/sol1/feature")) m(s("remove")) s("v1")</actions>
      <actions T="0">t(s("/sol/sol1/feature")) m(s("remove")) s("st1")</actions>
      <actions T="0">t(s("/sol/sol1")) m(s("create")) s("st1") s("StudyStep")</actions>
      <actions T="0">t(s("/sol/sol1/feature/st1")) m(s("set")) s("study") s("std1")</actions>
      <actions T="0">t(s("/sol/sol1/feature/st1")) m(s("set")) s("studystep") s("stat")</actions>
      <actions T="0">t(s("/sol/sol1")) m(s("create")) s("v1") s("Variables")</actions>
      <actions T="0">t(s("/sol/sol1/feature/v1")) m(s("set")) s("control") s("stat")</actions>
      <actions T="0">t(s("/sol/sol1")) m(s("create")) s("s1") s("Stationary")</actions>
      <actions T="0">t(s("/sol/sol1/feature/s1")) m(s("set")) s("stol") d(0.001)</actions>
      <actions T="0">t(s("/sol/sol1/feature/s1/feature/aDef")) m(s("set")) s("cachepattern") b(true)</actions>
      <actions T="0">t(s("/sol/sol1/feature/s1")) m(s("create")) s("fc1") s("FullyCoupled")</actions>
      <actions T="0">t(s("/sol/sol1/feature/s1/feature/fc1")) m(s("set")) s("dtech") s("auto")</actions>
      <actions T="0">t(s("/sol/sol1/feature/s1/feature/fc1")) m(s("set")) s("initstep") d(0.01)</actions>
      <actions T="0">t(s("/sol/sol1/feature/s1/feature/fc1")) m(s("set")) s("minstep") d(1.0E-6)</actions>
      <actions T="0">t(s("/sol/sol1/feature/s1/feature/fc1")) m(s("set")) s("maxiter") i(50)</actions>
      <actions T="0">t(s("/sol/sol1/feature/s1")) m(s("create")) s("d1") s("Direct")</actions>
      <actions T="0">t(s("/sol/sol1/feature/s1/feature/d1")) m(s("set")) s("linsolver") s("pardiso")</actions>
      <actions T="0">t(s("/sol/sol1/feature/s1/feature/d1")) m(s("set")) s("pivotperturb") d(1.0E-13)</actions>
      <actions T="0">t(s("/sol/sol1/feature/s1/feature/d1")) m(s("label")) s("Direct, concentrations (tds)")</actions>
      <actions T="0">t(s("/sol/sol1/feature/s1")) m(s("create")) s("i1") s("Iterative")</actions>
      <actions T="0">t(s("/sol/sol1/feature/s1/feature/i1")) m(s("set")) s("linsolver") s("gmres")</actions>
      <actions T="0">t(s("/sol/sol1/feature/s1/feature/i1")) m(s("set")) s("prefuntype") s("left")</actions>
      <actions T="0">t(s("/sol/sol1/feature/s1/feature/i1")) m(s("set")) s("itrestart") i(50)</actions>
      <actions T="0">t(s("/sol/sol1/feature/s1/feature/i1")) m(s("set")) s("rhob") i(400)</actions>
      <actions T="0">t(s("/sol/sol1/feature/s1/feature/i1")) m(s("set")) s("maxlinit") i(1000)</actions>
      <actions T="0">t(s("/sol/sol1/feature/s1/feature/i1")) m(s("set")) s("nlinnormuse") s("on")</actions>
      <actions T="0">t(s("/sol/sol1/feature/s1/feature/i1")) m(s("label")) s("AMG, concentrations (tds)")</actions>
      <actions T="0">t(s("/sol/sol1/feature/s1/feature/i1")) m(s("create")) s("mg1") s("Multigrid")</actions>
      <actions T="0">t(s("/sol/sol1/feature/s1/feature/i1/feature/mg1")) m(s("set")) s("prefun") s("saamg")</actions>
      <actions T="0">t(s("/sol/sol1/feature/s1/feature/i1/feature/mg1")) m(s("set")) s("mgcycle") s("v")</actions>
      <actions T="0">t(s("/sol/sol1/feature/s1/feature/i1/feature/mg1")) m(s("set")) s("maxcoarsedof") i(50000)</actions>
      <actions T="0">t(s("/sol/sol1/feature/s1/feature/i1/feature/mg1")) m(s("set")) s("strconn") d(0.01)</actions>
      <actions T="0">t(s("/sol/sol1/feature/s1/feature/i1/feature/mg1")) m(s("set")) s("nullspace") s("constant")</actions>
      <actions T="0">t(s("/sol/sol1/feature/s1/feature/i1/feature/mg1")) m(s("set")) s("usesmooth") b(false)</actions>
      <actions T="0">t(s("/sol/sol1/feature/s1/feature/i1/feature/mg1")) m(s("set")) s("saamgcompwise") b(true)</actions>
      <actions T="0">t(s("/sol/sol1/feature/s1/feature/i1/feature/mg1")) m(s("set")) s("loweramg") b(true)</actions>
      <actions T="0">t(s("/sol/sol1/feature/s1/feature/i1/feature/mg1/feature/pr")) m(s("create")) s("sl1") s("SORLine")</actions>
      <actions T="0">t(s("/sol/sol1/feature/s1/feature/i1/feature/mg1/feature/pr/feature/sl1")) m(s("set")) s("linesweeptype") s("ssor")</actions>
      <actions T="0">t(s("/sol/sol1/feature/s1/feature/i1/feature/mg1/feature/pr/feature/sl1")) m(s("set")) s("linerelax") d(0.7)</actions>
      <actions T="0">t(s("/sol/sol1/feature/s1/feature/i1/feature/mg1/feature/pr/feature/sl1")) m(s("set")) s("iter") i(1)</actions>
      <actions T="0">t(s("/sol/sol1/feature/s1/feature/i1/feature/mg1/feature/pr/feature/sl1")) m(s("set")) s("linealgorithm") s("mesh")</actions>
      <actions T="0">t(s("/sol/sol1/feature/s1/feature/i1/feature/mg1/feature/pr/feature/sl1")) m(s("set")) s("linemethod") s("coupled")</actions>
      <actions T="0">t(s("/sol/sol1/feature/s1/feature/i1/feature/mg1/feature/pr/feature/sl1")) m(s("set")) s("seconditer") i(1)</actions>
      <actions T="0">t(s("/sol/sol1/feature/s1/feature/i1/feature/mg1/feature/pr/feature/sl1")) m(s("set")) s("relax") d(0.5)</actions>
      <actions T="0">t(s("/sol/sol1/feature/s1/feature/i1/feature/mg1/feature/po")) m(s("create")) s("sl1") s("SORLine")</actions>
      <actions T="0">t(s("/sol/sol1/feature/s1/feature/i1/feature/mg1/feature/po/feature/sl1")) m(s("set")) s("linesweeptype") s("ssor")</actions>
      <actions T="0">t(s("/sol/sol1/feature/s1/feature/i1/feature/mg1/feature/po/feature/sl1")) m(s("set")) s("linerelax") d(0.7)</actions>
      <actions T="0">t(s("/sol/sol1/feature/s1/feature/i1/feature/mg1/feature/po/feature/sl1")) m(s("set")) s("iter") i(1)</actions>
      <actions T="0">t(s("/sol/sol1/feature/s1/feature/i1/feature/mg1/feature/po/feature/sl1")) m(s("set")) s("linealgorithm") s("mesh")</actions>
      <actions T="0">t(s("/sol/sol1/feature/s1/feature/i1/feature/mg1/feature/po/feature/sl1")) m(s("set")) s("linemethod") s("coupled")</actions>
      <actions T="0">t(s("/sol/sol1/feature/s1/feature/i1/feature/mg1/feature/po/feature/sl1")) m(s("set")) s("seconditer") i(1)</actions>
      <actions T="0">t(s("/sol/sol1/feature/s1/feature/i1/feature/mg1/feature/po/feature/sl1")) m(s("set")) s("relax") d(0.5)</actions>
      <actions T="0">t(s("/sol/sol1/feature/s1/feature/i1/feature/mg1/feature/cs")) m(s("create")) s("d1") s("Direct")</actions>
      <actions T="0">t(s("/sol/sol1/feature/s1/feature/i1/feature/mg1/feature/cs/feature/d1")) m(s("set")) s("linsolver") s("pardiso")</actions>
      <actions T="0">t(s("/sol/sol1/feature/s1/feature/i1/feature/mg1/feature/cs/feature/d1")) m(s("set")) s("pivotperturb") d(1.0E-13)</actions>
      <actions T="0">t(s("/sol/sol1/feature/s1/feature/fc1")) m(s("set")) s("linsolver") s("d1")</actions>
      <actions T="0">t(s("/sol/sol1/feature/s1/feature/fc1")) m(s("set")) s("dtech") s("auto")</actions>
      <actions T="0">t(s("/sol/sol1/feature/s1/feature/fc1")) m(s("set")) s("initstep") d(0.01)</actions>
      <actions T="0">t(s("/sol/sol1/feature/s1/feature/fc1")) m(s("set")) s("minstep") d(1.0E-6)</actions>
      <actions T="0">t(s("/sol/sol1/feature/s1/feature/fc1")) m(s("set")) s("maxiter") i(50)</actions>
      <actions T="0">t(s("/sol/sol1/feature/s1/feature")) m(s("remove")) s("fcDef")</actions>
      <actions T="0">t(s("/sol/sol1")) m(s("attach")) s("std1")</actions>
      <actions T="0">t(s("/sol/sol1")) m(s("runAll"))</actions>
      <actions T="0">t(s("/result/feature/pg1")) m(s("run"))</actions>
      <actions T="0">t(s("/result/feature/pg3")) m(s("run"))</actions>
      <actions T="0">t(s("/param")) m(s("set")) s("Cr") s("0.5e-4[mol/m^3]")</actions>
      <actions T="0">t(s("/sol/sol1")) m(s("study")) s("std1")</actions>
      <actions T="0">t(s("/study/std1/feature/stat")) m(s("set")) s("notlistsolnum") i(1)</actions>
      <actions T="0">t(s("/study/std1/feature/stat")) m(s("set")) s("notsolnum") s("1")</actions>
      <actions T="0">t(s("/study/std1/feature/stat")) m(s("set")) s("listsolnum") i(1)</actions>
      <actions T="0">t(s("/study/std1/feature/stat")) m(s("set")) s("solnum") s("1")</actions>
      <actions T="0">t(s("/sol/sol1/feature")) m(s("remove")) s("s1")</actions>
      <actions T="0">t(s("/sol/sol1/feature")) m(s("remove")) s("v1")</actions>
      <actions T="0">t(s("/sol/sol1/feature")) m(s("remove")) s("st1")</actions>
      <actions T="0">t(s("/sol/sol1")) m(s("create")) s("st1") s("StudyStep")</actions>
      <actions T="0">t(s("/sol/sol1/feature/st1")) m(s("set")) s("study") s("std1")</actions>
      <actions T="0">t(s("/sol/sol1/feature/st1")) m(s("set")) s("studystep") s("stat")</actions>
      <actions T="0">t(s("/sol/sol1")) m(s("create")) s("v1") s("Variables")</actions>
      <actions T="0">t(s("/sol/sol1/feature/v1")) m(s("set")) s("control") s("stat")</actions>
      <actions T="0">t(s("/sol/sol1")) m(s("create")) s("s1") s("Stationary")</actions>
      <actions T="0">t(s("/sol/sol1/feature/s1")) m(s("set")) s("stol") d(0.001)</actions>
      <actions T="0">t(s("/sol/sol1/feature/s1/feature/aDef")) m(s("set")) s("cachepattern") b(true)</actions>
      <actions T="0">t(s("/sol/sol1/feature/s1")) m(s("create")) s("fc1") s("FullyCoupled")</actions>
      <actions T="0">t(s("/sol/sol1/feature/s1/feature/fc1")) m(s("set")) s("dtech") s("auto")</actions>
      <actions T="0">t(s("/sol/sol1/feature/s1/feature/fc1")) m(s("set")) s("initstep") d(0.01)</actions>
      <actions T="0">t(s("/sol/sol1/feature/s1/feature/fc1")) m(s("set")) s("minstep") d(1.0E-6)</actions>
      <actions T="0">t(s("/sol/sol1/feature/s1/feature/fc1")) m(s("set")) s("maxiter") i(50)</actions>
      <actions T="0">t(s("/sol/sol1/feature/s1")) m(s("create")) s("d1") s("Direct")</actions>
      <actions T="0">t(s("/sol/sol1/feature/s1/feature/d1")) m(s("set")) s("linsolver") s("pardiso")</actions>
      <actions T="0">t(s("/sol/sol1/feature/s1/feature/d1")) m(s("set")) s("pivotperturb") d(1.0E-13)</actions>
      <actions T="0">t(s("/sol/sol1/feature/s1/feature/d1")) m(s("label")) s("Direct, concentrations (tds)")</actions>
      <actions T="0">t(s("/sol/sol1/feature/s1")) m(s("create")) s("i1") s("Iterative")</actions>
      <actions T="0">t(s("/sol/sol1/feature/s1/feature/i1")) m(s("set")) s("linsolver") s("gmres")</actions>
      <actions T="0">t(s("/sol/sol1/feature/s1/feature/i1")) m(s("set")) s("prefuntype") s("left")</actions>
      <actions T="0">t(s("/sol/sol1/feature/s1/feature/i1")) m(s("set")) s("itrestart") i(50)</actions>
      <actions T="0">t(s("/sol/sol1/feature/s1/feature/i1")) m(s("set")) s("rhob") i(400)</actions>
      <actions T="0">t(s("/sol/sol1/feature/s1/feature/i1")) m(s("set")) s("maxlinit") i(1000)</actions>
      <actions T="0">t(s("/sol/sol1/feature/s1/feature/i1")) m(s("set")) s("nlinnormuse") s("on")</actions>
      <actions T="0">t(s("/sol/sol1/feature/s1/feature/i1")) m(s("label")) s("AMG, concentrations (tds)")</actions>
      <actions T="0">t(s("/sol/sol1/feature/s1/feature/i1")) m(s("create")) s("mg1") s("Multigrid")</actions>
      <actions T="0">t(s("/sol/sol1/feature/s1/feature/i1/feature/mg1")) m(s("set")) s("prefun") s("saamg")</actions>
      <actions T="0">t(s("/sol/sol1/feature/s1/feature/i1/feature/mg1")) m(s("set")) s("mgcycle") s("v")</actions>
      <actions T="0">t(s("/sol/sol1/feature/s1/feature/i1/feature/mg1")) m(s("set")) s("maxcoarsedof") i(50000)</actions>
      <actions T="0">t(s("/sol/sol1/feature/s1/feature/i1/feature/mg1")) m(s("set")) s("strconn") d(0.01)</actions>
      <actions T="0">t(s("/sol/sol1/feature/s1/feature/i1/feature/mg1")) m(s("set")) s("nullspace") s("constant")</actions>
      <actions T="0">t(s("/sol/sol1/feature/s1/feature/i1/feature/mg1")) m(s("set")) s("usesmooth") b(false)</actions>
      <actions T="0">t(s("/sol/sol1/feature/s1/feature/i1/feature/mg1")) m(s("set")) s("saamgcompwise") b(true)</actions>
      <actions T="0">t(s("/sol/sol1/feature/s1/feature/i1/feature/mg1")) m(s("set")) s("loweramg") b(true)</actions>
      <actions T="0">t(s("/sol/sol1/feature/s1/feature/i1/feature/mg1/feature/pr")) m(s("create")) s("sl1") s("SORLine")</actions>
      <actions T="0">t(s("/sol/sol1/feature/s1/feature/i1/feature/mg1/feature/pr/feature/sl1")) m(s("set")) s("linesweeptype") s("ssor")</actions>
      <actions T="0">t(s("/sol/sol1/feature/s1/feature/i1/feature/mg1/feature/pr/feature/sl1")) m(s("set")) s("linerelax") d(0.7)</actions>
      <actions T="0">t(s("/sol/sol1/feature/s1/feature/i1/feature/mg1/feature/pr/feature/sl1")) m(s("set")) s("iter") i(1)</actions>
      <actions T="0">t(s("/sol/sol1/feature/s1/feature/i1/feature/mg1/feature/pr/feature/sl1")) m(s("set")) s("linealgorithm") s("mesh")</actions>
      <actions T="0">t(s("/sol/sol1/feature/s1/feature/i1/feature/mg1/feature/pr/feature/sl1")) m(s("set")) s("linemethod") s("coupled")</actions>
      <actions T="0">t(s("/sol/sol1/feature/s1/feature/i1/feature/mg1/feature/pr/feature/sl1")) m(s("set")) s("seconditer") i(1)</actions>
      <actions T="0">t(s("/sol/sol1/feature/s1/feature/i1/feature/mg1/feature/pr/feature/sl1")) m(s("set")) s("relax") d(0.5)</actions>
      <actions T="0">t(s("/sol/sol1/feature/s1/feature/i1/feature/mg1/feature/po")) m(s("create")) s("sl1") s("SORLine")</actions>
      <actions T="0">t(s("/sol/sol1/feature/s1/feature/i1/feature/mg1/feature/po/feature/sl1")) m(s("set")) s("linesweeptype") s("ssor")</actions>
      <actions T="0">t(s("/sol/sol1/feature/s1/feature/i1/feature/mg1/feature/po/feature/sl1")) m(s("set")) s("linerelax") d(0.7)</actions>
      <actions T="0">t(s("/sol/sol1/feature/s1/feature/i1/feature/mg1/feature/po/feature/sl1")) m(s("set")) s("iter") i(1)</actions>
      <actions T="0">t(s("/sol/sol1/feature/s1/feature/i1/feature/mg1/feature/po/feature/sl1")) m(s("set")) s("linealgorithm") s("mesh")</actions>
      <actions T="0">t(s("/sol/sol1/feature/s1/feature/i1/feature/mg1/feature/po/feature/sl1")) m(s("set")) s("linemethod") s("coupled")</actions>
      <actions T="0">t(s("/sol/sol1/feature/s1/feature/i1/feature/mg1/feature/po/feature/sl1")) m(s("set")) s("seconditer") i(1)</actions>
      <actions T="0">t(s("/sol/sol1/feature/s1/feature/i1/feature/mg1/feature/po/feature/sl1")) m(s("set")) s("relax") d(0.5)</actions>
      <actions T="0">t(s("/sol/sol1/feature/s1/feature/i1/feature/mg1/feature/cs")) m(s("create")) s("d1") s("Direct")</actions>
      <actions T="0">t(s("/sol/sol1/feature/s1/feature/i1/feature/mg1/feature/cs/feature/d1")) m(s("set")) s("linsolver") s("pardiso")</actions>
      <actions T="0">t(s("/sol/sol1/feature/s1/feature/i1/feature/mg1/feature/cs/feature/d1")) m(s("set")) s("pivotperturb") d(1.0E-13)</actions>
      <actions T="0">t(s("/sol/sol1/feature/s1/feature/fc1")) m(s("set")) s("linsolver") s("d1")</actions>
      <actions T="0">t(s("/sol/sol1/feature/s1/feature/fc1")) m(s("set")) s("dtech") s("auto")</actions>
      <actions T="0">t(s("/sol/sol1/feature/s1/feature/fc1")) m(s("set")) s("initstep") d(0.01)</actions>
      <actions T="0">t(s("/sol/sol1/feature/s1/feature/fc1")) m(s("set")) s("minstep") d(1.0E-6)</actions>
      <actions T="0">t(s("/sol/sol1/feature/s1/feature/fc1")) m(s("set")) s("maxiter") i(50)</actions>
      <actions T="0">t(s("/sol/sol1/feature/s1/feature")) m(s("remove")) s("fcDef")</actions>
      <actions T="0">t(s("/sol/sol1")) m(s("attach")) s("std1")</actions>
      <actions T="0">t(s("/sol/sol1")) m(s("runAll"))</actions>
      <actions T="0">t(s("/result/feature/pg1")) m(s("run"))</actions>
      <actions T="0">t(s("/result/feature/pg3")) m(s("run"))</actions>
      <actions T="0">t(s("/result/table/evl2")) m(s("addRow")) da(1.2577768564224243,0.2583697438240051,1.1613325493449705E-5) da(0.0,0.0,0.0)</actions>
      <actions T="0">t(s("/result/table/evl2")) m(s("addRow")) da(1.3102844953536987,0.272371768951416,8.170046050078958E-6) da(0.0,0.0,0.0)</actions>
      <actions T="0">t(s("/result/table/evl2")) m(s("addRow")) da(1.285780906677246,0.6784301996231079,9.5014112863713E-6) da(0.0,0.0,0.0)</actions>
      <actions T="0">t(s("/param")) m(s("set")) s("Cr") s("0.1e-4[mol/m^3]")</actions>
      <actions T="0">t(s("/sol/sol1")) m(s("study")) s("std1")</actions>
      <actions T="0">t(s("/study/std1/feature/stat")) m(s("set")) s("notlistsolnum") i(1)</actions>
      <actions T="0">t(s("/study/std1/feature/stat")) m(s("set")) s("notsolnum") s("1")</actions>
      <actions T="0">t(s("/study/std1/feature/stat")) m(s("set")) s("listsolnum") i(1)</actions>
      <actions T="0">t(s("/study/std1/feature/stat")) m(s("set")) s("solnum") s("1")</actions>
      <actions T="0">t(s("/sol/sol1/feature")) m(s("remove")) s("s1")</actions>
      <actions T="0">t(s("/sol/sol1/feature")) m(s("remove")) s("v1")</actions>
      <actions T="0">t(s("/sol/sol1/feature")) m(s("remove")) s("st1")</actions>
      <actions T="0">t(s("/sol/sol1")) m(s("create")) s("st1") s("StudyStep")</actions>
      <actions T="0">t(s("/sol/sol1/feature/st1")) m(s("set")) s("study") s("std1")</actions>
      <actions T="0">t(s("/sol/sol1/feature/st1")) m(s("set")) s("studystep") s("stat")</actions>
      <actions T="0">t(s("/sol/sol1")) m(s("create")) s("v1") s("Variables")</actions>
      <actions T="0">t(s("/sol/sol1/feature/v1")) m(s("set")) s("control") s("stat")</actions>
      <actions T="0">t(s("/sol/sol1")) m(s("create")) s("s1") s("Stationary")</actions>
      <actions T="0">t(s("/sol/sol1/feature/s1")) m(s("set")) s("stol") d(0.001)</actions>
      <actions T="0">t(s("/sol/sol1/feature/s1/feature/aDef")) m(s("set")) s("cachepattern") b(true)</actions>
      <actions T="0">t(s("/sol/sol1/feature/s1")) m(s("create")) s("fc1") s("FullyCoupled")</actions>
      <actions T="0">t(s("/sol/sol1/feature/s1/feature/fc1")) m(s("set")) s("dtech") s("auto")</actions>
      <actions T="0">t(s("/sol/sol1/feature/s1/feature/fc1")) m(s("set")) s("initstep") d(0.01)</actions>
      <actions T="0">t(s("/sol/sol1/feature/s1/feature/fc1")) m(s("set")) s("minstep") d(1.0E-6)</actions>
      <actions T="0">t(s("/sol/sol1/feature/s1/feature/fc1")) m(s("set")) s("maxiter") i(50)</actions>
      <actions T="0">t(s("/sol/sol1/feature/s1")) m(s("create")) s("d1") s("Direct")</actions>
      <actions T="0">t(s("/sol/sol1/feature/s1/feature/d1")) m(s("set")) s("linsolver") s("pardiso")</actions>
      <actions T="0">t(s("/sol/sol1/feature/s1/feature/d1")) m(s("set")) s("pivotperturb") d(1.0E-13)</actions>
      <actions T="0">t(s("/sol/sol1/feature/s1/feature/d1")) m(s("label")) s("Direct, concentrations (tds)")</actions>
      <actions T="0">t(s("/sol/sol1/feature/s1")) m(s("create")) s("i1") s("Iterative")</actions>
      <actions T="0">t(s("/sol/sol1/feature/s1/feature/i1")) m(s("set")) s("linsolver") s("gmres")</actions>
      <actions T="0">t(s("/sol/sol1/feature/s1/feature/i1")) m(s("set")) s("prefuntype") s("left")</actions>
      <actions T="0">t(s("/sol/sol1/feature/s1/feature/i1")) m(s("set")) s("itrestart") i(50)</actions>
      <actions T="0">t(s("/sol/sol1/feature/s1/feature/i1")) m(s("set")) s("rhob") i(400)</actions>
      <actions T="0">t(s("/sol/sol1/feature/s1/feature/i1")) m(s("set")) s("maxlinit") i(1000)</actions>
      <actions T="0">t(s("/sol/sol1/feature/s1/feature/i1")) m(s("set")) s("nlinnormuse") s("on")</actions>
      <actions T="0">t(s("/sol/sol1/feature/s1/feature/i1")) m(s("label")) s("AMG, concentrations (tds)")</actions>
      <actions T="0">t(s("/sol/sol1/feature/s1/feature/i1")) m(s("create")) s("mg1") s("Multigrid")</actions>
      <actions T="0">t(s("/sol/sol1/feature/s1/feature/i1/feature/mg1")) m(s("set")) s("prefun") s("saamg")</actions>
      <actions T="0">t(s("/sol/sol1/feature/s1/feature/i1/feature/mg1")) m(s("set")) s("mgcycle") s("v")</actions>
      <actions T="0">t(s("/sol/sol1/feature/s1/feature/i1/feature/mg1")) m(s("set")) s("maxcoarsedof") i(50000)</actions>
      <actions T="0">t(s("/sol/sol1/feature/s1/feature/i1/feature/mg1")) m(s("set")) s("strconn") d(0.01)</actions>
      <actions T="0">t(s("/sol/sol1/feature/s1/feature/i1/feature/mg1")) m(s("set")) s("nullspace") s("constant")</actions>
      <actions T="0">t(s("/sol/sol1/feature/s1/feature/i1/feature/mg1")) m(s("set")) s("usesmooth") b(false)</actions>
      <actions T="0">t(s("/sol/sol1/feature/s1/feature/i1/feature/mg1")) m(s("set")) s("saamgcompwise") b(true)</actions>
      <actions T="0">t(s("/sol/sol1/feature/s1/feature/i1/feature/mg1")) m(s("set")) s("loweramg") b(true)</actions>
      <actions T="0">t(s("/sol/sol1/feature/s1/feature/i1/feature/mg1/feature/pr")) m(s("create")) s("sl1") s("SORLine")</actions>
      <actions T="0">t(s("/sol/sol1/feature/s1/feature/i1/feature/mg1/feature/pr/feature/sl1")) m(s("set")) s("linesweeptype") s("ssor")</actions>
      <actions T="0">t(s("/sol/sol1/feature/s1/feature/i1/feature/mg1/feature/pr/feature/sl1")) m(s("set")) s("linerelax") d(0.7)</actions>
      <actions T="0">t(s("/sol/sol1/feature/s1/feature/i1/feature/mg1/feature/pr/feature/sl1")) m(s("set")) s("iter") i(1)</actions>
      <actions T="0">t(s("/sol/sol1/feature/s1/feature/i1/feature/mg1/feature/pr/feature/sl1")) m(s("set")) s("linealgorithm") s("mesh")</actions>
      <actions T="0">t(s("/sol/sol1/feature/s1/feature/i1/feature/mg1/feature/pr/feature/sl1")) m(s("set")) s("linemethod") s("coupled")</actions>
      <actions T="0">t(s("/sol/sol1/feature/s1/feature/i1/feature/mg1/feature/pr/feature/sl1")) m(s("set")) s("seconditer") i(1)</actions>
      <actions T="0">t(s("/sol/sol1/feature/s1/feature/i1/feature/mg1/feature/pr/feature/sl1")) m(s("set")) s("relax") d(0.5)</actions>
      <actions T="0">t(s("/sol/sol1/feature/s1/feature/i1/feature/mg1/feature/po")) m(s("create")) s("sl1") s("SORLine")</actions>
      <actions T="0">t(s("/sol/sol1/feature/s1/feature/i1/feature/mg1/feature/po/feature/sl1")) m(s("set")) s("linesweeptype") s("ssor")</actions>
      <actions T="0">t(s("/sol/sol1/feature/s1/feature/i1/feature/mg1/feature/po/feature/sl1")) m(s("set")) s("linerelax") d(0.7)</actions>
      <actions T="0">t(s("/sol/sol1/feature/s1/feature/i1/feature/mg1/feature/po/feature/sl1")) m(s("set")) s("iter") i(1)</actions>
      <actions T="0">t(s("/sol/sol1/feature/s1/feature/i1/feature/mg1/feature/po/feature/sl1")) m(s("set")) s("linealgorithm") s("mesh")</actions>
      <actions T="0">t(s("/sol/sol1/feature/s1/feature/i1/feature/mg1/feature/po/feature/sl1")) m(s("set")) s("linemethod") s("coupled")</actions>
      <actions T="0">t(s("/sol/sol1/feature/s1/feature/i1/feature/mg1/feature/po/feature/sl1")) m(s("set")) s("seconditer") i(1)</actions>
      <actions T="0">t(s("/sol/sol1/feature/s1/feature/i1/feature/mg1/feature/po/feature/sl1")) m(s("set")) s("relax") d(0.5)</actions>
      <actions T="0">t(s("/sol/sol1/feature/s1/feature/i1/feature/mg1/feature/cs")) m(s("create")) s("d1") s("Direct")</actions>
      <actions T="0">t(s("/sol/sol1/feature/s1/feature/i1/feature/mg1/feature/cs/feature/d1")) m(s("set")) s("linsolver") s("pardiso")</actions>
      <actions T="0">t(s("/sol/sol1/feature/s1/feature/i1/feature/mg1/feature/cs/feature/d1")) m(s("set")) s("pivotperturb") d(1.0E-13)</actions>
      <actions T="0">t(s("/sol/sol1/feature/s1/feature/fc1")) m(s("set")) s("linsolver") s("d1")</actions>
      <actions T="0">t(s("/sol/sol1/feature/s1/feature/fc1")) m(s("set")) s("dtech") s("auto")</actions>
      <actions T="0">t(s("/sol/sol1/feature/s1/feature/fc1")) m(s("set")) s("initstep") d(0.01)</actions>
      <actions T="0">t(s("/sol/sol1/feature/s1/feature/fc1")) m(s("set")) s("minstep") d(1.0E-6)</actions>
      <actions T="0">t(s("/sol/sol1/feature/s1/feature/fc1")) m(s("set")) s("maxiter") i(50)</actions>
      <actions T="0">t(s("/sol/sol1/feature/s1/feature")) m(s("remove")) s("fcDef")</actions>
      <actions T="0">t(s("/sol/sol1")) m(s("attach")) s("std1")</actions>
      <actions T="0">t(s("/sol/sol1")) m(s("runAll"))</actions>
      <actions T="0">t(s("/result/feature/pg1")) m(s("run"))</actions>
      <actions T="0">t(s("/result/feature/pg3")) m(s("run"))</actions>
      <actions T="0">t(s("/param")) m(s("set")) s("Cr") s("0.01e-4[mol/m^3]")</actions>
      <actions T="0">t(s("/sol/sol1")) m(s("study")) s("std1")</actions>
      <actions T="0">t(s("/study/std1/feature/stat")) m(s("set")) s("notlistsolnum") i(1)</actions>
      <actions T="0">t(s("/study/std1/feature/stat")) m(s("set")) s("notsolnum") s("1")</actions>
      <actions T="0">t(s("/study/std1/feature/stat")) m(s("set")) s("listsolnum") i(1)</actions>
      <actions T="0">t(s("/study/std1/feature/stat")) m(s("set")) s("solnum") s("1")</actions>
      <actions T="0">t(s("/sol/sol1/feature")) m(s("remove")) s("s1")</actions>
      <actions T="0">t(s("/sol/sol1/feature")) m(s("remove")) s("v1")</actions>
      <actions T="0">t(s("/sol/sol1/feature")) m(s("remove")) s("st1")</actions>
      <actions T="0">t(s("/sol/sol1")) m(s("create")) s("st1") s("StudyStep")</actions>
      <actions T="0">t(s("/sol/sol1/feature/st1")) m(s("set")) s("study") s("std1")</actions>
      <actions T="0">t(s("/sol/sol1/feature/st1")) m(s("set")) s("studystep") s("stat")</actions>
      <actions T="0">t(s("/sol/sol1")) m(s("create")) s("v1") s("Variables")</actions>
      <actions T="0">t(s("/sol/sol1/feature/v1")) m(s("set")) s("control") s("stat")</actions>
      <actions T="0">t(s("/sol/sol1")) m(s("create")) s("s1") s("Stationary")</actions>
      <actions T="0">t(s("/sol/sol1/feature/s1")) m(s("set")) s("stol") d(0.001)</actions>
      <actions T="0">t(s("/sol/sol1/feature/s1/feature/aDef")) m(s("set")) s("cachepattern") b(true)</actions>
      <actions T="0">t(s("/sol/sol1/feature/s1")) m(s("create")) s("fc1") s("FullyCoupled")</actions>
      <actions T="0">t(s("/sol/sol1/feature/s1/feature/fc1")) m(s("set")) s("dtech") s("auto")</actions>
      <actions T="0">t(s("/sol/sol1/feature/s1/feature/fc1")) m(s("set")) s("initstep") d(0.01)</actions>
      <actions T="0">t(s("/sol/sol1/feature/s1/feature/fc1")) m(s("set")) s("minstep") d(1.0E-6)</actions>
      <actions T="0">t(s("/sol/sol1/feature/s1/feature/fc1")) m(s("set")) s("maxiter") i(50)</actions>
      <actions T="0">t(s("/sol/sol1/feature/s1")) m(s("create")) s("d1") s("Direct")</actions>
      <actions T="0">t(s("/sol/sol1/feature/s1/feature/d1")) m(s("set")) s("linsolver") s("pardiso")</actions>
      <actions T="0">t(s("/sol/sol1/feature/s1/feature/d1")) m(s("set")) s("pivotperturb") d(1.0E-13)</actions>
      <actions T="0">t(s("/sol/sol1/feature/s1/feature/d1")) m(s("label")) s("Direct, concentrations (tds)")</actions>
      <actions T="0">t(s("/sol/sol1/feature/s1")) m(s("create")) s("i1") s("Iterative")</actions>
      <actions T="0">t(s("/sol/sol1/feature/s1/feature/i1")) m(s("set")) s("linsolver") s("gmres")</actions>
      <actions T="0">t(s("/sol/sol1/feature/s1/feature/i1")) m(s("set")) s("prefuntype") s("left")</actions>
      <actions T="0">t(s("/sol/sol1/feature/s1/feature/i1")) m(s("set")) s("itrestart") i(50)</actions>
      <actions T="0">t(s("/sol/sol1/feature/s1/feature/i1")) m(s("set")) s("rhob") i(400)</actions>
      <actions T="0">t(s("/sol/sol1/feature/s1/feature/i1")) m(s("set")) s("maxlinit") i(1000)</actions>
      <actions T="0">t(s("/sol/sol1/feature/s1/feature/i1")) m(s("set")) s("nlinnormuse") s("on")</actions>
      <actions T="0">t(s("/sol/sol1/feature/s1/feature/i1")) m(s("label")) s("AMG, concentrations (tds)")</actions>
      <actions T="0">t(s("/sol/sol1/feature/s1/feature/i1")) m(s("create")) s("mg1") s("Multigrid")</actions>
      <actions T="0">t(s("/sol/sol1/feature/s1/feature/i1/feature/mg1")) m(s("set")) s("prefun") s("saamg")</actions>
      <actions T="0">t(s("/sol/sol1/feature/s1/feature/i1/feature/mg1")) m(s("set")) s("mgcycle") s("v")</actions>
      <actions T="0">t(s("/sol/sol1/feature/s1/feature/i1/feature/mg1")) m(s("set")) s("maxcoarsedof") i(50000)</actions>
      <actions T="0">t(s("/sol/sol1/feature/s1/feature/i1/feature/mg1")) m(s("set")) s("strconn") d(0.01)</actions>
      <actions T="0">t(s("/sol/sol1/feature/s1/feature/i1/feature/mg1")) m(s("set")) s("nullspace") s("constant")</actions>
      <actions T="0">t(s("/sol/sol1/feature/s1/feature/i1/feature/mg1")) m(s("set")) s("usesmooth") b(false)</actions>
      <actions T="0">t(s("/sol/sol1/feature/s1/feature/i1/feature/mg1")) m(s("set")) s("saamgcompwise") b(true)</actions>
      <actions T="0">t(s("/sol/sol1/feature/s1/feature/i1/feature/mg1")) m(s("set")) s("loweramg") b(true)</actions>
      <actions T="0">t(s("/sol/sol1/feature/s1/feature/i1/feature/mg1/feature/pr")) m(s("create")) s("sl1") s("SORLine")</actions>
      <actions T="0">t(s("/sol/sol1/feature/s1/feature/i1/feature/mg1/feature/pr/feature/sl1")) m(s("set")) s("linesweeptype") s("ssor")</actions>
      <actions T="0">t(s("/sol/sol1/feature/s1/feature/i1/feature/mg1/feature/pr/feature/sl1")) m(s("set")) s("linerelax") d(0.7)</actions>
      <actions T="0">t(s("/sol/sol1/feature/s1/feature/i1/feature/mg1/feature/pr/feature/sl1")) m(s("set")) s("iter") i(1)</actions>
      <actions T="0">t(s("/sol/sol1/feature/s1/feature/i1/feature/mg1/feature/pr/feature/sl1")) m(s("set")) s("linealgorithm") s("mesh")</actions>
      <actions T="0">t(s("/sol/sol1/feature/s1/feature/i1/feature/mg1/feature/pr/feature/sl1")) m(s("set")) s("linemethod") s("coupled")</actions>
      <actions T="0">t(s("/sol/sol1/feature/s1/feature/i1/feature/mg1/feature/pr/feature/sl1")) m(s("set")) s("seconditer") i(1)</actions>
      <actions T="0">t(s("/sol/sol1/feature/s1/feature/i1/feature/mg1/feature/pr/feature/sl1")) m(s("set")) s("relax") d(0.5)</actions>
      <actions T="0">t(s("/sol/sol1/feature/s1/feature/i1/feature/mg1/feature/po")) m(s("create")) s("sl1") s("SORLine")</actions>
      <actions T="0">t(s("/sol/sol1/feature/s1/feature/i1/feature/mg1/feature/po/feature/sl1")) m(s("set")) s("linesweeptype") s("ssor")</actions>
      <actions T="0">t(s("/sol/sol1/feature/s1/feature/i1/feature/mg1/feature/po/feature/sl1")) m(s("set")) s("linerelax") d(0.7)</actions>
      <actions T="0">t(s("/sol/sol1/feature/s1/feature/i1/feature/mg1/feature/po/feature/sl1")) m(s("set")) s("iter") i(1)</actions>
      <actions T="0">t(s("/sol/sol1/feature/s1/feature/i1/feature/mg1/feature/po/feature/sl1")) m(s("set")) s("linealgorithm") s("mesh")</actions>
      <actions T="0">t(s("/sol/sol1/feature/s1/feature/i1/feature/mg1/feature/po/feature/sl1")) m(s("set")) s("linemethod") s("coupled")</actions>
      <actions T="0">t(s("/sol/sol1/feature/s1/feature/i1/feature/mg1/feature/po/feature/sl1")) m(s("set")) s("seconditer") i(1)</actions>
      <actions T="0">t(s("/sol/sol1/feature/s1/feature/i1/feature/mg1/feature/po/feature/sl1")) m(s("set")) s("relax") d(0.5)</actions>
      <actions T="0">t(s("/sol/sol1/feature/s1/feature/i1/feature/mg1/feature/cs")) m(s("create")) s("d1") s("Direct")</actions>
      <actions T="0">t(s("/sol/sol1/feature/s1/feature/i1/feature/mg1/feature/cs/feature/d1")) m(s("set")) s("linsolver") s("pardiso")</actions>
      <actions T="0">t(s("/sol/sol1/feature/s1/feature/i1/feature/mg1/feature/cs/feature/d1")) m(s("set")) s("pivotperturb") d(1.0E-13)</actions>
      <actions T="0">t(s("/sol/sol1/feature/s1/feature/fc1")) m(s("set")) s("linsolver") s("d1")</actions>
      <actions T="0">t(s("/sol/sol1/feature/s1/feature/fc1")) m(s("set")) s("dtech") s("auto")</actions>
      <actions T="0">t(s("/sol/sol1/feature/s1/feature/fc1")) m(s("set")) s("initstep") d(0.01)</actions>
      <actions T="0">t(s("/sol/sol1/feature/s1/feature/fc1")) m(s("set")) s("minstep") d(1.0E-6)</actions>
      <actions T="0">t(s("/sol/sol1/feature/s1/feature/fc1")) m(s("set")) s("maxiter") i(50)</actions>
      <actions T="0">t(s("/sol/sol1/feature/s1/feature")) m(s("remove")) s("fcDef")</actions>
      <actions T="0">t(s("/sol/sol1")) m(s("attach")) s("std1")</actions>
      <actions T="0">t(s("/sol/sol1")) m(s("runAll"))</actions>
      <actions T="0">t(s("/result/feature/pg1")) m(s("run"))</actions>
      <actions T="0">t(s("/result/feature/pg3")) m(s("run"))</actions>
      <actions T="0">t(s("/param")) m(s("set")) s("Cr") s("1.4e-4[mol/m^3]")</actions>
      <actions T="0">t(s("/sol/sol1")) m(s("study")) s("std1")</actions>
      <actions T="0">t(s("/study/std1/feature/stat")) m(s("set")) s("notlistsolnum") i(1)</actions>
      <actions T="0">t(s("/study/std1/feature/stat")) m(s("set")) s("notsolnum") s("1")</actions>
      <actions T="0">t(s("/study/std1/feature/stat")) m(s("set")) s("listsolnum") i(1)</actions>
      <actions T="0">t(s("/study/std1/feature/stat")) m(s("set")) s("solnum") s("1")</actions>
      <actions T="0">t(s("/sol/sol1/feature")) m(s("remove")) s("s1")</actions>
      <actions T="0">t(s("/sol/sol1/feature")) m(s("remove")) s("v1")</actions>
      <actions T="0">t(s("/sol/sol1/feature")) m(s("remove")) s("st1")</actions>
      <actions T="0">t(s("/sol/sol1")) m(s("create")) s("st1") s("StudyStep")</actions>
      <actions T="0">t(s("/sol/sol1/feature/st1")) m(s("set")) s("study") s("std1")</actions>
      <actions T="0">t(s("/sol/sol1/feature/st1")) m(s("set")) s("studystep") s("stat")</actions>
      <actions T="0">t(s("/sol/sol1")) m(s("create")) s("v1") s("Variables")</actions>
      <actions T="0">t(s("/sol/sol1/feature/v1")) m(s("set")) s("control") s("stat")</actions>
      <actions T="0">t(s("/sol/sol1")) m(s("create")) s("s1") s("Stationary")</actions>
      <actions T="0">t(s("/sol/sol1/feature/s1")) m(s("set")) s("stol") d(0.001)</actions>
      <actions T="0">t(s("/sol/sol1/feature/s1/feature/aDef")) m(s("set")) s("cachepattern") b(true)</actions>
      <actions T="0">t(s("/sol/sol1/feature/s1")) m(s("create")) s("fc1") s("FullyCoupled")</actions>
      <actions T="0">t(s("/sol/sol1/feature/s1/feature/fc1")) m(s("set")) s("dtech") s("auto")</actions>
      <actions T="0">t(s("/sol/sol1/feature/s1/feature/fc1")) m(s("set")) s("initstep") d(0.01)</actions>
      <actions T="0">t(s("/sol/sol1/feature/s1/feature/fc1")) m(s("set")) s("minstep") d(1.0E-6)</actions>
      <actions T="0">t(s("/sol/sol1/feature/s1/feature/fc1")) m(s("set")) s("maxiter") i(50)</actions>
      <actions T="0">t(s("/sol/sol1/feature/s1")) m(s("create")) s("d1") s("Direct")</actions>
      <actions T="0">t(s("/sol/sol1/feature/s1/feature/d1")) m(s("set")) s("linsolver") s("pardiso")</actions>
      <actions T="0">t(s("/sol/sol1/feature/s1/feature/d1")) m(s("set")) s("pivotperturb") d(1.0E-13)</actions>
      <actions T="0">t(s("/sol/sol1/feature/s1/feature/d1")) m(s("label")) s("Direct, concentrations (tds)")</actions>
      <actions T="0">t(s("/sol/sol1/feature/s1")) m(s("create")) s("i1") s("Iterative")</actions>
      <actions T="0">t(s("/sol/sol1/feature/s1/feature/i1")) m(s("set")) s("linsolver") s("gmres")</actions>
      <actions T="0">t(s("/sol/sol1/feature/s1/feature/i1")) m(s("set")) s("prefuntype") s("left")</actions>
      <actions T="0">t(s("/sol/sol1/feature/s1/feature/i1")) m(s("set")) s("itrestart") i(50)</actions>
      <actions T="0">t(s("/sol/sol1/feature/s1/feature/i1")) m(s("set")) s("rhob") i(400)</actions>
      <actions T="0">t(s("/sol/sol1/feature/s1/feature/i1")) m(s("set")) s("maxlinit") i(1000)</actions>
      <actions T="0">t(s("/sol/sol1/feature/s1/feature/i1")) m(s("set")) s("nlinnormuse") s("on")</actions>
      <actions T="0">t(s("/sol/sol1/feature/s1/feature/i1")) m(s("label")) s("AMG, concentrations (tds)")</actions>
      <actions T="0">t(s("/sol/sol1/feature/s1/feature/i1")) m(s("create")) s("mg1") s("Multigrid")</actions>
      <actions T="0">t(s("/sol/sol1/feature/s1/feature/i1/feature/mg1")) m(s("set")) s("prefun") s("saamg")</actions>
      <actions T="0">t(s("/sol/sol1/feature/s1/feature/i1/feature/mg1")) m(s("set")) s("mgcycle") s("v")</actions>
      <actions T="0">t(s("/sol/sol1/feature/s1/feature/i1/feature/mg1")) m(s("set")) s("maxcoarsedof") i(50000)</actions>
      <actions T="0">t(s("/sol/sol1/feature/s1/feature/i1/feature/mg1")) m(s("set")) s("strconn") d(0.01)</actions>
      <actions T="0">t(s("/sol/sol1/feature/s1/feature/i1/feature/mg1")) m(s("set")) s("nullspace") s("constant")</actions>
      <actions T="0">t(s("/sol/sol1/feature/s1/feature/i1/feature/mg1")) m(s("set")) s("usesmooth") b(false)</actions>
      <actions T="0">t(s("/sol/sol1/feature/s1/feature/i1/feature/mg1")) m(s("set")) s("saamgcompwise") b(true)</actions>
      <actions T="0">t(s("/sol/sol1/feature/s1/feature/i1/feature/mg1")) m(s("set")) s("loweramg") b(true)</actions>
      <actions T="0">t(s("/sol/sol1/feature/s1/feature/i1/feature/mg1/feature/pr")) m(s("create")) s("sl1") s("SORLine")</actions>
      <actions T="0">t(s("/sol/sol1/feature/s1/feature/i1/feature/mg1/feature/pr/feature/sl1")) m(s("set")) s("linesweeptype") s("ssor")</actions>
      <actions T="0">t(s("/sol/sol1/feature/s1/feature/i1/feature/mg1/feature/pr/feature/sl1")) m(s("set")) s("linerelax") d(0.7)</actions>
      <actions T="0">t(s("/sol/sol1/feature/s1/feature/i1/feature/mg1/feature/pr/feature/sl1")) m(s("set")) s("iter") i(1)</actions>
      <actions T="0">t(s("/sol/sol1/feature/s1/feature/i1/feature/mg1/feature/pr/feature/sl1")) m(s("set")) s("linealgorithm") s("mesh")</actions>
      <actions T="0">t(s("/sol/sol1/feature/s1/feature/i1/feature/mg1/feature/pr/feature/sl1")) m(s("set")) s("linemethod") s("coupled")</actions>
      <actions T="0">t(s("/sol/sol1/feature/s1/feature/i1/feature/mg1/feature/pr/feature/sl1")) m(s("set")) s("seconditer") i(1)</actions>
      <actions T="0">t(s("/sol/sol1/feature/s1/feature/i1/feature/mg1/feature/pr/feature/sl1")) m(s("set")) s("relax") d(0.5)</actions>
      <actions T="0">t(s("/sol/sol1/feature/s1/feature/i1/feature/mg1/feature/po")) m(s("create")) s("sl1") s("SORLine")</actions>
      <actions T="0">t(s("/sol/sol1/feature/s1/feature/i1/feature/mg1/feature/po/feature/sl1")) m(s("set")) s("linesweeptype") s("ssor")</actions>
      <actions T="0">t(s("/sol/sol1/feature/s1/feature/i1/feature/mg1/feature/po/feature/sl1")) m(s("set")) s("linerelax") d(0.7)</actions>
      <actions T="0">t(s("/sol/sol1/feature/s1/feature/i1/feature/mg1/feature/po/feature/sl1")) m(s("set")) s("iter") i(1)</actions>
      <actions T="0">t(s("/sol/sol1/feature/s1/feature/i1/feature/mg1/feature/po/feature/sl1")) m(s("set")) s("linealgorithm") s("mesh")</actions>
      <actions T="0">t(s("/sol/sol1/feature/s1/feature/i1/feature/mg1/feature/po/feature/sl1")) m(s("set")) s("linemethod") s("coupled")</actions>
      <actions T="0">t(s("/sol/sol1/feature/s1/feature/i1/feature/mg1/feature/po/feature/sl1")) m(s("set")) s("seconditer") i(1)</actions>
      <actions T="0">t(s("/sol/sol1/feature/s1/feature/i1/feature/mg1/feature/po/feature/sl1")) m(s("set")) s("relax") d(0.5)</actions>
      <actions T="0">t(s("/sol/sol1/feature/s1/feature/i1/feature/mg1/feature/cs")) m(s("create")) s("d1") s("Direct")</actions>
      <actions T="0">t(s("/sol/sol1/feature/s1/feature/i1/feature/mg1/feature/cs/feature/d1")) m(s("set")) s("linsolver") s("pardiso")</actions>
      <actions T="0">t(s("/sol/sol1/feature/s1/feature/i1/feature/mg1/feature/cs/feature/d1")) m(s("set")) s("pivotperturb") d(1.0E-13)</actions>
      <actions T="0">t(s("/sol/sol1/feature/s1/feature/fc1")) m(s("set")) s("linsolver") s("d1")</actions>
      <actions T="0">t(s("/sol/sol1/feature/s1/feature/fc1")) m(s("set")) s("dtech") s("auto")</actions>
      <actions T="0">t(s("/sol/sol1/feature/s1/feature/fc1")) m(s("set")) s("initstep") d(0.01)</actions>
      <actions T="0">t(s("/sol/sol1/feature/s1/feature/fc1")) m(s("set")) s("minstep") d(1.0E-6)</actions>
      <actions T="0">t(s("/sol/sol1/feature/s1/feature/fc1")) m(s("set")) s("maxiter") i(50)</actions>
      <actions T="0">t(s("/sol/sol1/feature/s1/feature")) m(s("remove")) s("fcDef")</actions>
      <actions T="0">t(s("/sol/sol1")) m(s("attach")) s("std1")</actions>
      <actions T="0">t(s("/sol/sol1")) m(s("runAll"))</actions>
      <actions T="0">t(s("/result/feature/pg1")) m(s("run"))</actions>
      <actions T="0">t(s("/result/feature/pg3")) m(s("run"))</actions>
      <actions T="0">t(s("/result/feature/pg3")) m(s("run"))</actions>
      <actions T="0">t(s("/result/feature/pg3")) m(s("run"))</actions>
      <actions T="0">t(s("/result/table/evl2")) m(s("addRow")) da(1.40460205078125,0.08687068521976471,9.113233620967084E-5) da(0.0,0.0,0.0)</actions>
      <actions T="0">t(s("/result/table/evl2")) m(s("addRow")) da(1.396361231803894,0.17587199807167053,9.121532927919332E-5) da(0.0,0.0,0.0)</actions>
      <actions T="0">t(s("/result/table/evl2")) m(s("addRow")) da(1.4078984260559082,0.41650518774986267,9.110630502970705E-5) da(0.0,0.0,0.0)</actions>
      <actions T="0">t(s("/param")) m(s("set")) s("Cr") s("9.5e-5[mol/m^3]")</actions>
      <actions T="0">t(s("/sol/sol1")) m(s("study")) s("std1")</actions>
      <actions T="0">t(s("/study/std1/feature/stat")) m(s("set")) s("notlistsolnum") i(1)</actions>
      <actions T="0">t(s("/study/std1/feature/stat")) m(s("set")) s("notsolnum") s("1")</actions>
      <actions T="0">t(s("/study/std1/feature/stat")) m(s("set")) s("listsolnum") i(1)</actions>
      <actions T="0">t(s("/study/std1/feature/stat")) m(s("set")) s("solnum") s("1")</actions>
      <actions T="0">t(s("/sol/sol1/feature")) m(s("remove")) s("s1")</actions>
      <actions T="0">t(s("/sol/sol1/feature")) m(s("remove")) s("v1")</actions>
      <actions T="0">t(s("/sol/sol1/feature")) m(s("remove")) s("st1")</actions>
      <actions T="0">t(s("/sol/sol1")) m(s("create")) s("st1") s("StudyStep")</actions>
      <actions T="0">t(s("/sol/sol1/feature/st1")) m(s("set")) s("study") s("std1")</actions>
      <actions T="0">t(s("/sol/sol1/feature/st1")) m(s("set")) s("studystep") s("stat")</actions>
      <actions T="0">t(s("/sol/sol1")) m(s("create")) s("v1") s("Variables")</actions>
      <actions T="0">t(s("/sol/sol1/feature/v1")) m(s("set")) s("control") s("stat")</actions>
      <actions T="0">t(s("/sol/sol1")) m(s("create")) s("s1") s("Stationary")</actions>
      <actions T="0">t(s("/sol/sol1/feature/s1")) m(s("set")) s("stol") d(0.001)</actions>
      <actions T="0">t(s("/sol/sol1/feature/s1/feature/aDef")) m(s("set")) s("cachepattern") b(true)</actions>
      <actions T="0">t(s("/sol/sol1/feature/s1")) m(s("create")) s("fc1") s("FullyCoupled")</actions>
      <actions T="0">t(s("/sol/sol1/feature/s1/feature/fc1")) m(s("set")) s("dtech") s("auto")</actions>
      <actions T="0">t(s("/sol/sol1/feature/s1/feature/fc1")) m(s("set")) s("initstep") d(0.01)</actions>
      <actions T="0">t(s("/sol/sol1/feature/s1/feature/fc1")) m(s("set")) s("minstep") d(1.0E-6)</actions>
      <actions T="0">t(s("/sol/sol1/feature/s1/feature/fc1")) m(s("set")) s("maxiter") i(50)</actions>
      <actions T="0">t(s("/sol/sol1/feature/s1")) m(s("create")) s("d1") s("Direct")</actions>
      <actions T="0">t(s("/sol/sol1/feature/s1/feature/d1")) m(s("set")) s("linsolver") s("pardiso")</actions>
      <actions T="0">t(s("/sol/sol1/feature/s1/feature/d1")) m(s("set")) s("pivotperturb") d(1.0E-13)</actions>
      <actions T="0">t(s("/sol/sol1/feature/s1/feature/d1")) m(s("label")) s("Direct, concentrations (tds)")</actions>
      <actions T="0">t(s("/sol/sol1/feature/s1")) m(s("create")) s("i1") s("Iterative")</actions>
      <actions T="0">t(s("/sol/sol1/feature/s1/feature/i1")) m(s("set")) s("linsolver") s("gmres")</actions>
      <actions T="0">t(s("/sol/sol1/feature/s1/feature/i1")) m(s("set")) s("prefuntype") s("left")</actions>
      <actions T="0">t(s("/sol/sol1/feature/s1/feature/i1")) m(s("set")) s("itrestart") i(50)</actions>
      <actions T="0">t(s("/sol/sol1/feature/s1/feature/i1")) m(s("set")) s("rhob") i(400)</actions>
      <actions T="0">t(s("/sol/sol1/feature/s1/feature/i1")) m(s("set")) s("maxlinit") i(1000)</actions>
      <actions T="0">t(s("/sol/sol1/feature/s1/feature/i1")) m(s("set")) s("nlinnormuse") s("on")</actions>
      <actions T="0">t(s("/sol/sol1/feature/s1/feature/i1")) m(s("label")) s("AMG, concentrations (tds)")</actions>
      <actions T="0">t(s("/sol/sol1/feature/s1/feature/i1")) m(s("create")) s("mg1") s("Multigrid")</actions>
      <actions T="0">t(s("/sol/sol1/feature/s1/feature/i1/feature/mg1")) m(s("set")) s("prefun") s("saamg")</actions>
      <actions T="0">t(s("/sol/sol1/feature/s1/feature/i1/feature/mg1")) m(s("set")) s("mgcycle") s("v")</actions>
      <actions T="0">t(s("/sol/sol1/feature/s1/feature/i1/feature/mg1")) m(s("set")) s("maxcoarsedof") i(50000)</actions>
      <actions T="0">t(s("/sol/sol1/feature/s1/feature/i1/feature/mg1")) m(s("set")) s("strconn") d(0.01)</actions>
      <actions T="0">t(s("/sol/sol1/feature/s1/feature/i1/feature/mg1")) m(s("set")) s("nullspace") s("constant")</actions>
      <actions T="0">t(s("/sol/sol1/feature/s1/feature/i1/feature/mg1")) m(s("set")) s("usesmooth") b(false)</actions>
      <actions T="0">t(s("/sol/sol1/feature/s1/feature/i1/feature/mg1")) m(s("set")) s("saamgcompwise") b(true)</actions>
      <actions T="0">t(s("/sol/sol1/feature/s1/feature/i1/feature/mg1")) m(s("set")) s("loweramg") b(true)</actions>
      <actions T="0">t(s("/sol/sol1/feature/s1/feature/i1/feature/mg1/feature/pr")) m(s("create")) s("sl1") s("SORLine")</actions>
      <actions T="0">t(s("/sol/sol1/feature/s1/feature/i1/feature/mg1/feature/pr/feature/sl1")) m(s("set")) s("linesweeptype") s("ssor")</actions>
      <actions T="0">t(s("/sol/sol1/feature/s1/feature/i1/feature/mg1/feature/pr/feature/sl1")) m(s("set")) s("linerelax") d(0.7)</actions>
      <actions T="0">t(s("/sol/sol1/feature/s1/feature/i1/feature/mg1/feature/pr/feature/sl1")) m(s("set")) s("iter") i(1)</actions>
      <actions T="0">t(s("/sol/sol1/feature/s1/feature/i1/feature/mg1/feature/pr/feature/sl1")) m(s("set")) s("linealgorithm") s("mesh")</actions>
      <actions T="0">t(s("/sol/sol1/feature/s1/feature/i1/feature/mg1/feature/pr/feature/sl1")) m(s("set")) s("linemethod") s("coupled")</actions>
      <actions T="0">t(s("/sol/sol1/feature/s1/feature/i1/feature/mg1/feature/pr/feature/sl1")) m(s("set")) s("seconditer") i(1)</actions>
      <actions T="0">t(s("/sol/sol1/feature/s1/feature/i1/feature/mg1/feature/pr/feature/sl1")) m(s("set")) s("relax") d(0.5)</actions>
      <actions T="0">t(s("/sol/sol1/feature/s1/feature/i1/feature/mg1/feature/po")) m(s("create")) s("sl1") s("SORLine")</actions>
      <actions T="0">t(s("/sol/sol1/feature/s1/feature/i1/feature/mg1/feature/po/feature/sl1")) m(s("set")) s("linesweeptype") s("ssor")</actions>
      <actions T="0">t(s("/sol/sol1/feature/s1/feature/i1/feature/mg1/feature/po/feature/sl1")) m(s("set")) s("linerelax") d(0.7)</actions>
      <actions T="0">t(s("/sol/sol1/feature/s1/feature/i1/feature/mg1/feature/po/feature/sl1")) m(s("set")) s("iter") i(1)</actions>
      <actions T="0">t(s("/sol/sol1/feature/s1/feature/i1/feature/mg1/feature/po/feature/sl1")) m(s("set")) s("linealgorithm") s("mesh")</actions>
      <actions T="0">t(s("/sol/sol1/feature/s1/feature/i1/feature/mg1/feature/po/feature/sl1")) m(s("set")) s("linemethod") s("coupled")</actions>
      <actions T="0">t(s("/sol/sol1/feature/s1/feature/i1/feature/mg1/feature/po/feature/sl1")) m(s("set")) s("seconditer") i(1)</actions>
      <actions T="0">t(s("/sol/sol1/feature/s1/feature/i1/feature/mg1/feature/po/feature/sl1")) m(s("set")) s("relax") d(0.5)</actions>
      <actions T="0">t(s("/sol/sol1/feature/s1/feature/i1/feature/mg1/feature/cs")) m(s("create")) s("d1") s("Direct")</actions>
      <actions T="0">t(s("/sol/sol1/feature/s1/feature/i1/feature/mg1/feature/cs/feature/d1")) m(s("set")) s("linsolver") s("pardiso")</actions>
      <actions T="0">t(s("/sol/sol1/feature/s1/feature/i1/feature/mg1/feature/cs/feature/d1")) m(s("set")) s("pivotperturb") d(1.0E-13)</actions>
      <actions T="0">t(s("/sol/sol1/feature/s1/feature/fc1")) m(s("set")) s("linsolver") s("d1")</actions>
      <actions T="0">t(s("/sol/sol1/feature/s1/feature/fc1")) m(s("set")) s("dtech") s("auto")</actions>
      <actions T="0">t(s("/sol/sol1/feature/s1/feature/fc1")) m(s("set")) s("initstep") d(0.01)</actions>
      <actions T="0">t(s("/sol/sol1/feature/s1/feature/fc1")) m(s("set")) s("minstep") d(1.0E-6)</actions>
      <actions T="0">t(s("/sol/sol1/feature/s1/feature/fc1")) m(s("set")) s("maxiter") i(50)</actions>
      <actions T="0">t(s("/sol/sol1/feature/s1/feature")) m(s("remove")) s("fcDef")</actions>
      <actions T="0">t(s("/sol/sol1")) m(s("attach")) s("std1")</actions>
      <actions T="0">t(s("/sol/sol1")) m(s("runAll"))</actions>
      <actions T="0">t(s("/result/feature/pg1")) m(s("run"))</actions>
      <actions T="0">t(s("/result/feature/pg3")) m(s("run"))</actions>
      <actions T="0">t(s("/result/table/evl2")) m(s("addRow")) da(1.5018441677093506,0.1692788004875183,4.582536938546448E-5) da(0.0,0.0,0.0)</actions>
      <actions T="0">t(s("/result/table/evl2")) m(s("addRow")) da(1.3930649757385254,0.38683754205703735,4.64658389165725E-5) da(0.0,0.0,0.0)</actions>
      <actions T="0">t(s("/result/table/evl2")) m(s("addRow")) da(1.4161393642425537,0.44617173075675964,4.627400811157048E-5) da(0.0,0.0,0.0)</actions>
      <actions T="0">t(s("/result/table/evl2")) m(s("addRow")) da(1.402953863143921,0.5071541666984558,4.63720311288721E-5) da(0.0,0.0,0.0)</actions>
      <actions T="0">t(s("/result/table/evl2")) m(s("addRow")) da(1.3996576070785522,0.4016711413860321,4.640330001449188E-5) da(0.0,0.0,0.0)</actions>
      <actions T="0">t(s("/result/table/evl2")) m(s("addRow")) da(1.3914167881011963,0.28465089201927185,4.6481473924802896E-5) da(0.0,0.0,0.0)</actions>
      <actions T="0">t(s("/result/table/evl2")) m(s("addRow")) da(1.1573762893676758,0.19729772210121155,1.0101472604115232E-4) da(0.0,0.0,0.0)</actions>
      <actions T="0">t(s("/result/table/evl2")) m(s("addRow")) da(1.4111948013305664,0.1709269881248474,4.630817842620612E-5) da(0.0,0.0,0.0)</actions>
      <actions T="0">t(s("/result/table/evl2")) m(s("addRow")) da(1.402953863143921,0.1692788004875183,4.63720311288721E-5) da(0.0,0.0,0.0)</actions>
      <actions T="0">t(s("/result/table/evl2")) m(s("addRow")) da(1.3996576070785522,0.1692788004875183,4.640330001449188E-5) da(0.0,0.0,0.0)</actions>
      <actions T="0">t(s("/param")) m(s("set")) s("Cr") s("4.5e-5[mol/m^3]")</actions>
      <actions T="0">t(s("/sol/sol1")) m(s("study")) s("std1")</actions>
      <actions T="0">t(s("/study/std1/feature/stat")) m(s("set")) s("notlistsolnum") i(1)</actions>
      <actions T="0">t(s("/study/std1/feature/stat")) m(s("set")) s("notsolnum") s("1")</actions>
      <actions T="0">t(s("/study/std1/feature/stat")) m(s("set")) s("listsolnum") i(1)</actions>
      <actions T="0">t(s("/study/std1/feature/stat")) m(s("set")) s("solnum") s("1")</actions>
      <actions T="0">t(s("/sol/sol1/feature")) m(s("remove")) s("s1")</actions>
      <actions T="0">t(s("/sol/sol1/feature")) m(s("remove")) s("v1")</actions>
      <actions T="0">t(s("/sol/sol1/feature")) m(s("remove")) s("st1")</actions>
      <actions T="0">t(s("/sol/sol1")) m(s("create")) s("st1") s("StudyStep")</actions>
      <actions T="0">t(s("/sol/sol1/feature/st1")) m(s("set")) s("study") s("std1")</actions>
      <actions T="0">t(s("/sol/sol1/feature/st1")) m(s("set")) s("studystep") s("stat")</actions>
      <actions T="0">t(s("/sol/sol1")) m(s("create")) s("v1") s("Variables")</actions>
      <actions T="0">t(s("/sol/sol1/feature/v1")) m(s("set")) s("control") s("stat")</actions>
      <actions T="0">t(s("/sol/sol1")) m(s("create")) s("s1") s("Stationary")</actions>
      <actions T="0">t(s("/sol/sol1/feature/s1")) m(s("set")) s("stol") d(0.001)</actions>
      <actions T="0">t(s("/sol/sol1/feature/s1/feature/aDef")) m(s("set")) s("cachepattern") b(true)</actions>
      <actions T="0">t(s("/sol/sol1/feature/s1")) m(s("create")) s("fc1") s("FullyCoupled")</actions>
      <actions T="0">t(s("/sol/sol1/feature/s1/feature/fc1")) m(s("set")) s("dtech") s("auto")</actions>
      <actions T="0">t(s("/sol/sol1/feature/s1/feature/fc1")) m(s("set")) s("initstep") d(0.01)</actions>
      <actions T="0">t(s("/sol/sol1/feature/s1/feature/fc1")) m(s("set")) s("minstep") d(1.0E-6)</actions>
      <actions T="0">t(s("/sol/sol1/feature/s1/feature/fc1")) m(s("set")) s("maxiter") i(50)</actions>
      <actions T="0">t(s("/sol/sol1/feature/s1")) m(s("create")) s("d1") s("Direct")</actions>
      <actions T="0">t(s("/sol/sol1/feature/s1/feature/d1")) m(s("set")) s("linsolver") s("pardiso")</actions>
      <actions T="0">t(s("/sol/sol1/feature/s1/feature/d1")) m(s("set")) s("pivotperturb") d(1.0E-13)</actions>
      <actions T="0">t(s("/sol/sol1/feature/s1/feature/d1")) m(s("label")) s("Direct, concentrations (tds)")</actions>
      <actions T="0">t(s("/sol/sol1/feature/s1")) m(s("create")) s("i1") s("Iterative")</actions>
      <actions T="0">t(s("/sol/sol1/feature/s1/feature/i1")) m(s("set")) s("linsolver") s("gmres")</actions>
      <actions T="0">t(s("/sol/sol1/feature/s1/feature/i1")) m(s("set")) s("prefuntype") s("left")</actions>
      <actions T="0">t(s("/sol/sol1/feature/s1/feature/i1")) m(s("set")) s("itrestart") i(50)</actions>
      <actions T="0">t(s("/sol/sol1/feature/s1/feature/i1")) m(s("set")) s("rhob") i(400)</actions>
      <actions T="0">t(s("/sol/sol1/feature/s1/feature/i1")) m(s("set")) s("maxlinit") i(1000)</actions>
      <actions T="0">t(s("/sol/sol1/feature/s1/feature/i1")) m(s("set")) s("nlinnormuse") s("on")</actions>
      <actions T="0">t(s("/sol/sol1/feature/s1/feature/i1")) m(s("label")) s("AMG, concentrations (tds)")</actions>
      <actions T="0">t(s("/sol/sol1/feature/s1/feature/i1")) m(s("create")) s("mg1") s("Multigrid")</actions>
      <actions T="0">t(s("/sol/sol1/feature/s1/feature/i1/feature/mg1")) m(s("set")) s("prefun") s("saamg")</actions>
      <actions T="0">t(s("/sol/sol1/feature/s1/feature/i1/feature/mg1")) m(s("set")) s("mgcycle") s("v")</actions>
      <actions T="0">t(s("/sol/sol1/feature/s1/feature/i1/feature/mg1")) m(s("set")) s("maxcoarsedof") i(50000)</actions>
      <actions T="0">t(s("/sol/sol1/feature/s1/feature/i1/feature/mg1")) m(s("set")) s("strconn") d(0.01)</actions>
      <actions T="0">t(s("/sol/sol1/feature/s1/feature/i1/feature/mg1")) m(s("set")) s("nullspace") s("constant")</actions>
      <actions T="0">t(s("/sol/sol1/feature/s1/feature/i1/feature/mg1")) m(s("set")) s("usesmooth") b(false)</actions>
      <actions T="0">t(s("/sol/sol1/feature/s1/feature/i1/feature/mg1")) m(s("set")) s("saamgcompwise") b(true)</actions>
      <actions T="0">t(s("/sol/sol1/feature/s1/feature/i1/feature/mg1")) m(s("set")) s("loweramg") b(true)</actions>
      <actions T="0">t(s("/sol/sol1/feature/s1/feature/i1/feature/mg1/feature/pr")) m(s("create")) s("sl1") s("SORLine")</actions>
      <actions T="0">t(s("/sol/sol1/feature/s1/feature/i1/feature/mg1/feature/pr/feature/sl1")) m(s("set")) s("linesweeptype") s("ssor")</actions>
      <actions T="0">t(s("/sol/sol1/feature/s1/feature/i1/feature/mg1/feature/pr/feature/sl1")) m(s("set")) s("linerelax") d(0.7)</actions>
      <actions T="0">t(s("/sol/sol1/feature/s1/feature/i1/feature/mg1/feature/pr/feature/sl1")) m(s("set")) s("iter") i(1)</actions>
      <actions T="0">t(s("/sol/sol1/feature/s1/feature/i1/feature/mg1/feature/pr/feature/sl1")) m(s("set")) s("linealgorithm") s("mesh")</actions>
      <actions T="0">t(s("/sol/sol1/feature/s1/feature/i1/feature/mg1/feature/pr/feature/sl1")) m(s("set")) s("linemethod") s("coupled")</actions>
      <actions T="0">t(s("/sol/sol1/feature/s1/feature/i1/feature/mg1/feature/pr/feature/sl1")) m(s("set")) s("seconditer") i(1)</actions>
      <actions T="0">t(s("/sol/sol1/feature/s1/feature/i1/feature/mg1/feature/pr/feature/sl1")) m(s("set")) s("relax") d(0.5)</actions>
      <actions T="0">t(s("/sol/sol1/feature/s1/feature/i1/feature/mg1/feature/po")) m(s("create")) s("sl1") s("SORLine")</actions>
      <actions T="0">t(s("/sol/sol1/feature/s1/feature/i1/feature/mg1/feature/po/feature/sl1")) m(s("set")) s("linesweeptype") s("ssor")</actions>
      <actions T="0">t(s("/sol/sol1/feature/s1/feature/i1/feature/mg1/feature/po/feature/sl1")) m(s("set")) s("linerelax") d(0.7)</actions>
      <actions T="0">t(s("/sol/sol1/feature/s1/feature/i1/feature/mg1/feature/po/feature/sl1")) m(s("set")) s("iter") i(1)</actions>
      <actions T="0">t(s("/sol/sol1/feature/s1/feature/i1/feature/mg1/feature/po/feature/sl1")) m(s("set")) s("linealgorithm") s("mesh")</actions>
      <actions T="0">t(s("/sol/sol1/feature/s1/feature/i1/feature/mg1/feature/po/feature/sl1")) m(s("set")) s("linemethod") s("coupled")</actions>
      <actions T="0">t(s("/sol/sol1/feature/s1/feature/i1/feature/mg1/feature/po/feature/sl1")) m(s("set")) s("seconditer") i(1)</actions>
      <actions T="0">t(s("/sol/sol1/feature/s1/feature/i1/feature/mg1/feature/po/feature/sl1")) m(s("set")) s("relax") d(0.5)</actions>
      <actions T="0">t(s("/sol/sol1/feature/s1/feature/i1/feature/mg1/feature/cs")) m(s("create")) s("d1") s("Direct")</actions>
      <actions T="0">t(s("/sol/sol1/feature/s1/feature/i1/feature/mg1/feature/cs/feature/d1")) m(s("set")) s("linsolver") s("pardiso")</actions>
      <actions T="0">t(s("/sol/sol1/feature/s1/feature/i1/feature/mg1/feature/cs/feature/d1")) m(s("set")) s("pivotperturb") d(1.0E-13)</actions>
      <actions T="0">t(s("/sol/sol1/feature/s1/feature/fc1")) m(s("set")) s("linsolver") s("d1")</actions>
      <actions T="0">t(s("/sol/sol1/feature/s1/feature/fc1")) m(s("set")) s("dtech") s("auto")</actions>
      <actions T="0">t(s("/sol/sol1/feature/s1/feature/fc1")) m(s("set")) s("initstep") d(0.01)</actions>
      <actions T="0">t(s("/sol/sol1/feature/s1/feature/fc1")) m(s("set")) s("minstep") d(1.0E-6)</actions>
      <actions T="0">t(s("/sol/sol1/feature/s1/feature/fc1")) m(s("set")) s("maxiter") i(50)</actions>
      <actions T="0">t(s("/sol/sol1/feature/s1/feature")) m(s("remove")) s("fcDef")</actions>
      <actions T="0">t(s("/sol/sol1")) m(s("attach")) s("std1")</actions>
      <actions T="0">t(s("/sol/sol1")) m(s("runAll"))</actions>
      <actions T="0">t(s("/result/feature/pg1")) m(s("run"))</actions>
      <actions T="0">t(s("/result/feature/pg3")) m(s("run"))</actions>
      <actions T="0">t(s("/result/table/evl2")) m(s("addRow")) da(1.402953863143921,0.07862935215234756,3.5775059568854523E-6) da(0.0,0.0,0.0)</actions>
      <actions T="0">t(s("/result/table/evl2")) m(s("addRow")) da(1.4128429889678955,0.16103795170783997,3.3593434247945984E-6) da(0.0,0.0,0.0)</actions>
      <actions T="0">t(s("/result/table/evl2")) m(s("addRow")) da(1.4144911766052246,0.22531667351722717,3.326020668610322E-6) da(0.0,0.0,0.0)</actions>
      <actions T="0">t(s("/param")) m(s("set")) s("Cr") s("0[mol/m^3]")</actions>
      <actions T="0">t(s("/sol/sol1")) m(s("study")) s("std1")</actions>
      <actions T="0">t(s("/study/std1/feature/stat")) m(s("set")) s("notlistsolnum") i(1)</actions>
      <actions T="0">t(s("/study/std1/feature/stat")) m(s("set")) s("notsolnum") s("1")</actions>
      <actions T="0">t(s("/study/std1/feature/stat")) m(s("set")) s("listsolnum") i(1)</actions>
      <actions T="0">t(s("/study/std1/feature/stat")) m(s("set")) s("solnum") s("1")</actions>
      <actions T="0">t(s("/sol/sol1/feature")) m(s("remove")) s("s1")</actions>
      <actions T="0">t(s("/sol/sol1/feature")) m(s("remove")) s("v1")</actions>
      <actions T="0">t(s("/sol/sol1/feature")) m(s("remove")) s("st1")</actions>
      <actions T="0">t(s("/sol/sol1")) m(s("create")) s("st1") s("StudyStep")</actions>
      <actions T="0">t(s("/sol/sol1/feature/st1")) m(s("set")) s("study") s("std1")</actions>
      <actions T="0">t(s("/sol/sol1/feature/st1")) m(s("set")) s("studystep") s("stat")</actions>
      <actions T="0">t(s("/sol/sol1")) m(s("create")) s("v1") s("Variables")</actions>
      <actions T="0">t(s("/sol/sol1/feature/v1")) m(s("set")) s("control") s("stat")</actions>
      <actions T="0">t(s("/sol/sol1")) m(s("create")) s("s1") s("Stationary")</actions>
      <actions T="0">t(s("/sol/sol1/feature/s1")) m(s("set")) s("stol") d(0.001)</actions>
      <actions T="0">t(s("/sol/sol1/feature/s1/feature/aDef")) m(s("set")) s("cachepattern") b(true)</actions>
      <actions T="0">t(s("/sol/sol1/feature/s1")) m(s("create")) s("fc1") s("FullyCoupled")</actions>
      <actions T="0">t(s("/sol/sol1/feature/s1/feature/fc1")) m(s("set")) s("dtech") s("auto")</actions>
      <actions T="0">t(s("/sol/sol1/feature/s1/feature/fc1")) m(s("set")) s("initstep") d(0.01)</actions>
      <actions T="0">t(s("/sol/sol1/feature/s1/feature/fc1")) m(s("set")) s("minstep") d(1.0E-6)</actions>
      <actions T="0">t(s("/sol/sol1/feature/s1/feature/fc1")) m(s("set")) s("maxiter") i(50)</actions>
      <actions T="0">t(s("/sol/sol1/feature/s1")) m(s("create")) s("d1") s("Direct")</actions>
      <actions T="0">t(s("/sol/sol1/feature/s1/feature/d1")) m(s("set")) s("linsolver") s("pardiso")</actions>
      <actions T="0">t(s("/sol/sol1/feature/s1/feature/d1")) m(s("set")) s("pivotperturb") d(1.0E-13)</actions>
      <actions T="0">t(s("/sol/sol1/feature/s1/feature/d1")) m(s("label")) s("Direct, concentrations (tds)")</actions>
      <actions T="0">t(s("/sol/sol1/feature/s1")) m(s("create")) s("i1") s("Iterative")</actions>
      <actions T="0">t(s("/sol/sol1/feature/s1/feature/i1")) m(s("set")) s("linsolver") s("gmres")</actions>
      <actions T="0">t(s("/sol/sol1/feature/s1/feature/i1")) m(s("set")) s("prefuntype") s("left")</actions>
      <actions T="0">t(s("/sol/sol1/feature/s1/feature/i1")) m(s("set")) s("itrestart") i(50)</actions>
      <actions T="0">t(s("/sol/sol1/feature/s1/feature/i1")) m(s("set")) s("rhob") i(400)</actions>
      <actions T="0">t(s("/sol/sol1/feature/s1/feature/i1")) m(s("set")) s("maxlinit") i(1000)</actions>
      <actions T="0">t(s("/sol/sol1/feature/s1/feature/i1")) m(s("set")) s("nlinnormuse") s("on")</actions>
      <actions T="0">t(s("/sol/sol1/feature/s1/feature/i1")) m(s("label")) s("AMG, concentrations (tds)")</actions>
      <actions T="0">t(s("/sol/sol1/feature/s1/feature/i1")) m(s("create")) s("mg1") s("Multigrid")</actions>
      <actions T="0">t(s("/sol/sol1/feature/s1/feature/i1/feature/mg1")) m(s("set")) s("prefun") s("saamg")</actions>
      <actions T="0">t(s("/sol/sol1/feature/s1/feature/i1/feature/mg1")) m(s("set")) s("mgcycle") s("v")</actions>
      <actions T="0">t(s("/sol/sol1/feature/s1/feature/i1/feature/mg1")) m(s("set")) s("maxcoarsedof") i(50000)</actions>
      <actions T="0">t(s("/sol/sol1/feature/s1/feature/i1/feature/mg1")) m(s("set")) s("strconn") d(0.01)</actions>
      <actions T="0">t(s("/sol/sol1/feature/s1/feature/i1/feature/mg1")) m(s("set")) s("nullspace") s("constant")</actions>
      <actions T="0">t(s("/sol/sol1/feature/s1/feature/i1/feature/mg1")) m(s("set")) s("usesmooth") b(false)</actions>
      <actions T="0">t(s("/sol/sol1/feature/s1/feature/i1/feature/mg1")) m(s("set")) s("saamgcompwise") b(true)</actions>
      <actions T="0">t(s("/sol/sol1/feature/s1/feature/i1/feature/mg1")) m(s("set")) s("loweramg") b(true)</actions>
      <actions T="0">t(s("/sol/sol1/feature/s1/feature/i1/feature/mg1/feature/pr")) m(s("create")) s("sl1") s("SORLine")</actions>
      <actions T="0">t(s("/sol/sol1/feature/s1/feature/i1/feature/mg1/feature/pr/feature/sl1")) m(s("set")) s("linesweeptype") s("ssor")</actions>
      <actions T="0">t(s("/sol/sol1/feature/s1/feature/i1/feature/mg1/feature/pr/feature/sl1")) m(s("set")) s("linerelax") d(0.7)</actions>
      <actions T="0">t(s("/sol/sol1/feature/s1/feature/i1/feature/mg1/feature/pr/feature/sl1")) m(s("set")) s("iter") i(1)</actions>
      <actions T="0">t(s("/sol/sol1/feature/s1/feature/i1/feature/mg1/feature/pr/feature/sl1")) m(s("set")) s("linealgorithm") s("mesh")</actions>
      <actions T="0">t(s("/sol/sol1/feature/s1/feature/i1/feature/mg1/feature/pr/feature/sl1")) m(s("set")) s("linemethod") s("coupled")</actions>
      <actions T="0">t(s("/sol/sol1/feature/s1/feature/i1/feature/mg1/feature/pr/feature/sl1")) m(s("set")) s("seconditer") i(1)</actions>
      <actions T="0">t(s("/sol/sol1/feature/s1/feature/i1/feature/mg1/feature/pr/feature/sl1")) m(s("set")) s("relax") d(0.5)</actions>
      <actions T="0">t(s("/sol/sol1/feature/s1/feature/i1/feature/mg1/feature/po")) m(s("create")) s("sl1") s("SORLine")</actions>
      <actions T="0">t(s("/sol/sol1/feature/s1/feature/i1/feature/mg1/feature/po/feature/sl1")) m(s("set")) s("linesweeptype") s("ssor")</actions>
      <actions T="0">t(s("/sol/sol1/feature/s1/feature/i1/feature/mg1/feature/po/feature/sl1")) m(s("set")) s("linerelax") d(0.7)</actions>
      <actions T="0">t(s("/sol/sol1/feature/s1/feature/i1/feature/mg1/feature/po/feature/sl1")) m(s("set")) s("iter") i(1)</actions>
      <actions T="0">t(s("/sol/sol1/feature/s1/feature/i1/feature/mg1/feature/po/feature/sl1")) m(s("set")) s("linealgorithm") s("mesh")</actions>
      <actions T="0">t(s("/sol/sol1/feature/s1/feature/i1/feature/mg1/feature/po/feature/sl1")) m(s("set")) s("linemethod") s("coupled")</actions>
      <actions T="0">t(s("/sol/sol1/feature/s1/feature/i1/feature/mg1/feature/po/feature/sl1")) m(s("set")) s("seconditer") i(1)</actions>
      <actions T="0">t(s("/sol/sol1/feature/s1/feature/i1/feature/mg1/feature/po/feature/sl1")) m(s("set")) s("relax") d(0.5)</actions>
      <actions T="0">t(s("/sol/sol1/feature/s1/feature/i1/feature/mg1/feature/cs")) m(s("create")) s("d1") s("Direct")</actions>
      <actions T="0">t(s("/sol/sol1/feature/s1/feature/i1/feature/mg1/feature/cs/feature/d1")) m(s("set")) s("linsolver") s("pardiso")</actions>
      <actions T="0">t(s("/sol/sol1/feature/s1/feature/i1/feature/mg1/feature/cs/feature/d1")) m(s("set")) s("pivotperturb") d(1.0E-13)</actions>
      <actions T="0">t(s("/sol/sol1/feature/s1/feature/fc1")) m(s("set")) s("linsolver") s("d1")</actions>
      <actions T="0">t(s("/sol/sol1/feature/s1/feature/fc1")) m(s("set")) s("dtech") s("auto")</actions>
      <actions T="0">t(s("/sol/sol1/feature/s1/feature/fc1")) m(s("set")) s("initstep") d(0.01)</actions>
      <actions T="0">t(s("/sol/sol1/feature/s1/feature/fc1")) m(s("set")) s("minstep") d(1.0E-6)</actions>
      <actions T="0">t(s("/sol/sol1/feature/s1/feature/fc1")) m(s("set")) s("maxiter") i(50)</actions>
      <actions T="0">t(s("/sol/sol1/feature/s1/feature")) m(s("remove")) s("fcDef")</actions>
      <actions T="0">t(s("/sol/sol1")) m(s("attach")) s("std1")</actions>
      <actions T="0">t(s("/sol/sol1")) m(s("runAll"))</actions>
      <actions T="0">t(s("/result/feature/pg1")) m(s("run"))</actions>
      <actions T="0">t(s("/result/feature/pg3")) m(s("run"))</actions>
      <actions T="0">t(s("/param")) m(s("set")) s("Cr") s("5e-8[mol/m^3]")</actions>
      <actions T="0">t(s("/sol/sol1")) m(s("study")) s("std1")</actions>
      <actions T="0">t(s("/study/std1/feature/stat")) m(s("set")) s("notlistsolnum") i(1)</actions>
      <actions T="0">t(s("/study/std1/feature/stat")) m(s("set")) s("notsolnum") s("1")</actions>
      <actions T="0">t(s("/study/std1/feature/stat")) m(s("set")) s("listsolnum") i(1)</actions>
      <actions T="0">t(s("/study/std1/feature/stat")) m(s("set")) s("solnum") s("1")</actions>
      <actions T="0">t(s("/sol/sol1/feature")) m(s("remove")) s("s1")</actions>
      <actions T="0">t(s("/sol/sol1/feature")) m(s("remove")) s("v1")</actions>
      <actions T="0">t(s("/sol/sol1/feature")) m(s("remove")) s("st1")</actions>
      <actions T="0">t(s("/sol/sol1")) m(s("create")) s("st1") s("StudyStep")</actions>
      <actions T="0">t(s("/sol/sol1/feature/st1")) m(s("set")) s("study") s("std1")</actions>
      <actions T="0">t(s("/sol/sol1/feature/st1")) m(s("set")) s("studystep") s("stat")</actions>
      <actions T="0">t(s("/sol/sol1")) m(s("create")) s("v1") s("Variables")</actions>
      <actions T="0">t(s("/sol/sol1/feature/v1")) m(s("set")) s("control") s("stat")</actions>
      <actions T="0">t(s("/sol/sol1")) m(s("create")) s("s1") s("Stationary")</actions>
      <actions T="0">t(s("/sol/sol1/feature/s1")) m(s("set")) s("stol") d(0.001)</actions>
      <actions T="0">t(s("/sol/sol1/feature/s1/feature/aDef")) m(s("set")) s("cachepattern") b(true)</actions>
      <actions T="0">t(s("/sol/sol1/feature/s1")) m(s("create")) s("fc1") s("FullyCoupled")</actions>
      <actions T="0">t(s("/sol/sol1/feature/s1/feature/fc1")) m(s("set")) s("dtech") s("auto")</actions>
      <actions T="0">t(s("/sol/sol1/feature/s1/feature/fc1")) m(s("set")) s("initstep") d(0.01)</actions>
      <actions T="0">t(s("/sol/sol1/feature/s1/feature/fc1")) m(s("set")) s("minstep") d(1.0E-6)</actions>
      <actions T="0">t(s("/sol/sol1/feature/s1/feature/fc1")) m(s("set")) s("maxiter") i(50)</actions>
      <actions T="0">t(s("/sol/sol1/feature/s1")) m(s("create")) s("d1") s("Direct")</actions>
      <actions T="0">t(s("/sol/sol1/feature/s1/feature/d1")) m(s("set")) s("linsolver") s("pardiso")</actions>
      <actions T="0">t(s("/sol/sol1/feature/s1/feature/d1")) m(s("set")) s("pivotperturb") d(1.0E-13)</actions>
      <actions T="0">t(s("/sol/sol1/feature/s1/feature/d1")) m(s("label")) s("Direct, concentrations (tds)")</actions>
      <actions T="0">t(s("/sol/sol1/feature/s1")) m(s("create")) s("i1") s("Iterative")</actions>
      <actions T="0">t(s("/sol/sol1/feature/s1/feature/i1")) m(s("set")) s("linsolver") s("gmres")</actions>
      <actions T="0">t(s("/sol/sol1/feature/s1/feature/i1")) m(s("set")) s("prefuntype") s("left")</actions>
      <actions T="0">t(s("/sol/sol1/feature/s1/feature/i1")) m(s("set")) s("itrestart") i(50)</actions>
      <actions T="0">t(s("/sol/sol1/feature/s1/feature/i1")) m(s("set")) s("rhob") i(400)</actions>
      <actions T="0">t(s("/sol/sol1/feature/s1/feature/i1")) m(s("set")) s("maxlinit") i(1000)</actions>
      <actions T="0">t(s("/sol/sol1/feature/s1/feature/i1")) m(s("set")) s("nlinnormuse") s("on")</actions>
      <actions T="0">t(s("/sol/sol1/feature/s1/feature/i1")) m(s("label")) s("AMG, concentrations (tds)")</actions>
      <actions T="0">t(s("/sol/sol1/feature/s1/feature/i1")) m(s("create")) s("mg1") s("Multigrid")</actions>
      <actions T="0">t(s("/sol/sol1/feature/s1/feature/i1/feature/mg1")) m(s("set")) s("prefun") s("saamg")</actions>
      <actions T="0">t(s("/sol/sol1/feature/s1/feature/i1/feature/mg1")) m(s("set")) s("mgcycle") s("v")</actions>
      <actions T="0">t(s("/sol/sol1/feature/s1/feature/i1/feature/mg1")) m(s("set")) s("maxcoarsedof") i(50000)</actions>
      <actions T="0">t(s("/sol/sol1/feature/s1/feature/i1/feature/mg1")) m(s("set")) s("strconn") d(0.01)</actions>
      <actions T="0">t(s("/sol/sol1/feature/s1/feature/i1/feature/mg1")) m(s("set")) s("nullspace") s("constant")</actions>
      <actions T="0">t(s("/sol/sol1/feature/s1/feature/i1/feature/mg1")) m(s("set")) s("usesmooth") b(false)</actions>
      <actions T="0">t(s("/sol/sol1/feature/s1/feature/i1/feature/mg1")) m(s("set")) s("saamgcompwise") b(true)</actions>
      <actions T="0">t(s("/sol/sol1/feature/s1/feature/i1/feature/mg1")) m(s("set")) s("loweramg") b(true)</actions>
      <actions T="0">t(s("/sol/sol1/feature/s1/feature/i1/feature/mg1/feature/pr")) m(s("create")) s("sl1") s("SORLine")</actions>
      <actions T="0">t(s("/sol/sol1/feature/s1/feature/i1/feature/mg1/feature/pr/feature/sl1")) m(s("set")) s("linesweeptype") s("ssor")</actions>
      <actions T="0">t(s("/sol/sol1/feature/s1/feature/i1/feature/mg1/feature/pr/feature/sl1")) m(s("set")) s("linerelax") d(0.7)</actions>
      <actions T="0">t(s("/sol/sol1/feature/s1/feature/i1/feature/mg1/feature/pr/feature/sl1")) m(s("set")) s("iter") i(1)</actions>
      <actions T="0">t(s("/sol/sol1/feature/s1/feature/i1/feature/mg1/feature/pr/feature/sl1")) m(s("set")) s("linealgorithm") s("mesh")</actions>
      <actions T="0">t(s("/sol/sol1/feature/s1/feature/i1/feature/mg1/feature/pr/feature/sl1")) m(s("set")) s("linemethod") s("coupled")</actions>
      <actions T="0">t(s("/sol/sol1/feature/s1/feature/i1/feature/mg1/feature/pr/feature/sl1")) m(s("set")) s("seconditer") i(1)</actions>
      <actions T="0">t(s("/sol/sol1/feature/s1/feature/i1/feature/mg1/feature/pr/feature/sl1")) m(s("set")) s("relax") d(0.5)</actions>
      <actions T="0">t(s("/sol/sol1/feature/s1/feature/i1/feature/mg1/feature/po")) m(s("create")) s("sl1") s("SORLine")</actions>
      <actions T="0">t(s("/sol/sol1/feature/s1/feature/i1/feature/mg1/feature/po/feature/sl1")) m(s("set")) s("linesweeptype") s("ssor")</actions>
      <actions T="0">t(s("/sol/sol1/feature/s1/feature/i1/feature/mg1/feature/po/feature/sl1")) m(s("set")) s("linerelax") d(0.7)</actions>
      <actions T="0">t(s("/sol/sol1/feature/s1/feature/i1/feature/mg1/feature/po/feature/sl1")) m(s("set")) s("iter") i(1)</actions>
      <actions T="0">t(s("/sol/sol1/feature/s1/feature/i1/feature/mg1/feature/po/feature/sl1")) m(s("set")) s("linealgorithm") s("mesh")</actions>
      <actions T="0">t(s("/sol/sol1/feature/s1/feature/i1/feature/mg1/feature/po/feature/sl1")) m(s("set")) s("linemethod") s("coupled")</actions>
      <actions T="0">t(s("/sol/sol1/feature/s1/feature/i1/feature/mg1/feature/po/feature/sl1")) m(s("set")) s("seconditer") i(1)</actions>
      <actions T="0">t(s("/sol/sol1/feature/s1/feature/i1/feature/mg1/feature/po/feature/sl1")) m(s("set")) s("relax") d(0.5)</actions>
      <actions T="0">t(s("/sol/sol1/feature/s1/feature/i1/feature/mg1/feature/cs")) m(s("create")) s("d1") s("Direct")</actions>
      <actions T="0">t(s("/sol/sol1/feature/s1/feature/i1/feature/mg1/feature/cs/feature/d1")) m(s("set")) s("linsolver") s("pardiso")</actions>
      <actions T="0">t(s("/sol/sol1/feature/s1/feature/i1/feature/mg1/feature/cs/feature/d1")) m(s("set")) s("pivotperturb") d(1.0E-13)</actions>
      <actions T="0">t(s("/sol/sol1/feature/s1/feature/fc1")) m(s("set")) s("linsolver") s("d1")</actions>
      <actions T="0">t(s("/sol/sol1/feature/s1/feature/fc1")) m(s("set")) s("dtech") s("auto")</actions>
      <actions T="0">t(s("/sol/sol1/feature/s1/feature/fc1")) m(s("set")) s("initstep") d(0.01)</actions>
      <actions T="0">t(s("/sol/sol1/feature/s1/feature/fc1")) m(s("set")) s("minstep") d(1.0E-6)</actions>
      <actions T="0">t(s("/sol/sol1/feature/s1/feature/fc1")) m(s("set")) s("maxiter") i(50)</actions>
      <actions T="0">t(s("/sol/sol1/feature/s1/feature")) m(s("remove")) s("fcDef")</actions>
      <actions T="0">t(s("/sol/sol1")) m(s("attach")) s("std1")</actions>
      <actions T="0">t(s("/sol/sol1")) m(s("runAll"))</actions>
      <actions T="0">t(s("/result/feature/pg1")) m(s("run"))</actions>
      <actions T="0">t(s("/result/feature/pg3")) m(s("run"))</actions>
      <actions T="0">t(s("/param")) m(s("set")) s("Cr") s("1e-15[mol/m^3]")</actions>
      <actions T="0">t(s("/sol/sol1")) m(s("study")) s("std1")</actions>
      <actions T="0">t(s("/study/std1/feature/stat")) m(s("set")) s("notlistsolnum") i(1)</actions>
      <actions T="0">t(s("/study/std1/feature/stat")) m(s("set")) s("notsolnum") s("1")</actions>
      <actions T="0">t(s("/study/std1/feature/stat")) m(s("set")) s("listsolnum") i(1)</actions>
      <actions T="0">t(s("/study/std1/feature/stat")) m(s("set")) s("solnum") s("1")</actions>
      <actions T="0">t(s("/sol/sol1/feature")) m(s("remove")) s("s1")</actions>
      <actions T="0">t(s("/sol/sol1/feature")) m(s("remove")) s("v1")</actions>
      <actions T="0">t(s("/sol/sol1/feature")) m(s("remove")) s("st1")</actions>
      <actions T="0">t(s("/sol/sol1")) m(s("create")) s("st1") s("StudyStep")</actions>
      <actions T="0">t(s("/sol/sol1/feature/st1")) m(s("set")) s("study") s("std1")</actions>
      <actions T="0">t(s("/sol/sol1/feature/st1")) m(s("set")) s("studystep") s("stat")</actions>
      <actions T="0">t(s("/sol/sol1")) m(s("create")) s("v1") s("Variables")</actions>
      <actions T="0">t(s("/sol/sol1/feature/v1")) m(s("set")) s("control") s("stat")</actions>
      <actions T="0">t(s("/sol/sol1")) m(s("create")) s("s1") s("Stationary")</actions>
      <actions T="0">t(s("/sol/sol1/feature/s1")) m(s("set")) s("stol") d(0.001)</actions>
      <actions T="0">t(s("/sol/sol1/feature/s1/feature/aDef")) m(s("set")) s("cachepattern") b(true)</actions>
      <actions T="0">t(s("/sol/sol1/feature/s1")) m(s("create")) s("fc1") s("FullyCoupled")</actions>
      <actions T="0">t(s("/sol/sol1/feature/s1/feature/fc1")) m(s("set")) s("dtech") s("auto")</actions>
      <actions T="0">t(s("/sol/sol1/feature/s1/feature/fc1")) m(s("set")) s("initstep") d(0.01)</actions>
      <actions T="0">t(s("/sol/sol1/feature/s1/feature/fc1")) m(s("set")) s("minstep") d(1.0E-6)</actions>
      <actions T="0">t(s("/sol/sol1/feature/s1/feature/fc1")) m(s("set")) s("maxiter") i(50)</actions>
      <actions T="0">t(s("/sol/sol1/feature/s1")) m(s("create")) s("d1") s("Direct")</actions>
      <actions T="0">t(s("/sol/sol1/feature/s1/feature/d1")) m(s("set")) s("linsolver") s("pardiso")</actions>
      <actions T="0">t(s("/sol/sol1/feature/s1/feature/d1")) m(s("set")) s("pivotperturb") d(1.0E-13)</actions>
      <actions T="0">t(s("/sol/sol1/feature/s1/feature/d1")) m(s("label")) s("Direct, concentrations (tds)")</actions>
      <actions T="0">t(s("/sol/sol1/feature/s1")) m(s("create")) s("i1") s("Iterative")</actions>
      <actions T="0">t(s("/sol/sol1/feature/s1/feature/i1")) m(s("set")) s("linsolver") s("gmres")</actions>
      <actions T="0">t(s("/sol/sol1/feature/s1/feature/i1")) m(s("set")) s("prefuntype") s("left")</actions>
      <actions T="0">t(s("/sol/sol1/feature/s1/feature/i1")) m(s("set")) s("itrestart") i(50)</actions>
      <actions T="0">t(s("/sol/sol1/feature/s1/feature/i1")) m(s("set")) s("rhob") i(400)</actions>
      <actions T="0">t(s("/sol/sol1/feature/s1/feature/i1")) m(s("set")) s("maxlinit") i(1000)</actions>
      <actions T="0">t(s("/sol/sol1/feature/s1/feature/i1")) m(s("set")) s("nlinnormuse") s("on")</actions>
      <actions T="0">t(s("/sol/sol1/feature/s1/feature/i1")) m(s("label")) s("AMG, concentrations (tds)")</actions>
      <actions T="0">t(s("/sol/sol1/feature/s1/feature/i1")) m(s("create")) s("mg1") s("Multigrid")</actions>
      <actions T="0">t(s("/sol/sol1/feature/s1/feature/i1/feature/mg1")) m(s("set")) s("prefun") s("saamg")</actions>
      <actions T="0">t(s("/sol/sol1/feature/s1/feature/i1/feature/mg1")) m(s("set")) s("mgcycle") s("v")</actions>
      <actions T="0">t(s("/sol/sol1/feature/s1/feature/i1/feature/mg1")) m(s("set")) s("maxcoarsedof") i(50000)</actions>
      <actions T="0">t(s("/sol/sol1/feature/s1/feature/i1/feature/mg1")) m(s("set")) s("strconn") d(0.01)</actions>
      <actions T="0">t(s("/sol/sol1/feature/s1/feature/i1/feature/mg1")) m(s("set")) s("nullspace") s("constant")</actions>
      <actions T="0">t(s("/sol/sol1/feature/s1/feature/i1/feature/mg1")) m(s("set")) s("usesmooth") b(false)</actions>
      <actions T="0">t(s("/sol/sol1/feature/s1/feature/i1/feature/mg1")) m(s("set")) s("saamgcompwise") b(true)</actions>
      <actions T="0">t(s("/sol/sol1/feature/s1/feature/i1/feature/mg1")) m(s("set")) s("loweramg") b(true)</actions>
      <actions T="0">t(s("/sol/sol1/feature/s1/feature/i1/feature/mg1/feature/pr")) m(s("create")) s("sl1") s("SORLine")</actions>
      <actions T="0">t(s("/sol/sol1/feature/s1/feature/i1/feature/mg1/feature/pr/feature/sl1")) m(s("set")) s("linesweeptype") s("ssor")</actions>
      <actions T="0">t(s("/sol/sol1/feature/s1/feature/i1/feature/mg1/feature/pr/feature/sl1")) m(s("set")) s("linerelax") d(0.7)</actions>
      <actions T="0">t(s("/sol/sol1/feature/s1/feature/i1/feature/mg1/feature/pr/feature/sl1")) m(s("set")) s("iter") i(1)</actions>
      <actions T="0">t(s("/sol/sol1/feature/s1/feature/i1/feature/mg1/feature/pr/feature/sl1")) m(s("set")) s("linealgorithm") s("mesh")</actions>
      <actions T="0">t(s("/sol/sol1/feature/s1/feature/i1/feature/mg1/feature/pr/feature/sl1")) m(s("set")) s("linemethod") s("coupled")</actions>
      <actions T="0">t(s("/sol/sol1/feature/s1/feature/i1/feature/mg1/feature/pr/feature/sl1")) m(s("set")) s("seconditer") i(1)</actions>
      <actions T="0">t(s("/sol/sol1/feature/s1/feature/i1/feature/mg1/feature/pr/feature/sl1")) m(s("set")) s("relax") d(0.5)</actions>
      <actions T="0">t(s("/sol/sol1/feature/s1/feature/i1/feature/mg1/feature/po")) m(s("create")) s("sl1") s("SORLine")</actions>
      <actions T="0">t(s("/sol/sol1/feature/s1/feature/i1/feature/mg1/feature/po/feature/sl1")) m(s("set")) s("linesweeptype") s("ssor")</actions>
      <actions T="0">t(s("/sol/sol1/feature/s1/feature/i1/feature/mg1/feature/po/feature/sl1")) m(s("set")) s("linerelax") d(0.7)</actions>
      <actions T="0">t(s("/sol/sol1/feature/s1/feature/i1/feature/mg1/feature/po/feature/sl1")) m(s("set")) s("iter") i(1)</actions>
      <actions T="0">t(s("/sol/sol1/feature/s1/feature/i1/feature/mg1/feature/po/feature/sl1")) m(s("set")) s("linealgorithm") s("mesh")</actions>
      <actions T="0">t(s("/sol/sol1/feature/s1/feature/i1/feature/mg1/feature/po/feature/sl1")) m(s("set")) s("linemethod") s("coupled")</actions>
      <actions T="0">t(s("/sol/sol1/feature/s1/feature/i1/feature/mg1/feature/po/feature/sl1")) m(s("set")) s("seconditer") i(1)</actions>
      <actions T="0">t(s("/sol/sol1/feature/s1/feature/i1/feature/mg1/feature/po/feature/sl1")) m(s("set")) s("relax") d(0.5)</actions>
      <actions T="0">t(s("/sol/sol1/feature/s1/feature/i1/feature/mg1/feature/cs")) m(s("create")) s("d1") s("Direct")</actions>
      <actions T="0">t(s("/sol/sol1/feature/s1/feature/i1/feature/mg1/feature/cs/feature/d1")) m(s("set")) s("linsolver") s("pardiso")</actions>
      <actions T="0">t(s("/sol/sol1/feature/s1/feature/i1/feature/mg1/feature/cs/feature/d1")) m(s("set")) s("pivotperturb") d(1.0E-13)</actions>
      <actions T="0">t(s("/sol/sol1/feature/s1/feature/fc1")) m(s("set")) s("linsolver") s("d1")</actions>
      <actions T="0">t(s("/sol/sol1/feature/s1/feature/fc1")) m(s("set")) s("dtech") s("auto")</actions>
      <actions T="0">t(s("/sol/sol1/feature/s1/feature/fc1")) m(s("set")) s("initstep") d(0.01)</actions>
      <actions T="0">t(s("/sol/sol1/feature/s1/feature/fc1")) m(s("set")) s("minstep") d(1.0E-6)</actions>
      <actions T="0">t(s("/sol/sol1/feature/s1/feature/fc1")) m(s("set")) s("maxiter") i(50)</actions>
      <actions T="0">t(s("/sol/sol1/feature/s1/feature")) m(s("remove")) s("fcDef")</actions>
      <actions T="0">t(s("/sol/sol1")) m(s("attach")) s("std1")</actions>
      <actions T="0">t(s("/sol/sol1")) m(s("runAll"))</actions>
      <actions T="0">t(s("/result/feature/pg1")) m(s("run"))</actions>
      <actions T="0">t(s("/result/feature/pg3")) m(s("run"))</actions>
      <actions T="0">t(s("/param")) m(s("set")) s("Cr") s("1e-10[mol/m^3]")</actions>
      <actions T="0">t(s("/sol/sol1")) m(s("study")) s("std1")</actions>
      <actions T="0">t(s("/study/std1/feature/stat")) m(s("set")) s("notlistsolnum") i(1)</actions>
      <actions T="0">t(s("/study/std1/feature/stat")) m(s("set")) s("notsolnum") s("1")</actions>
      <actions T="0">t(s("/study/std1/feature/stat")) m(s("set")) s("listsolnum") i(1)</actions>
      <actions T="0">t(s("/study/std1/feature/stat")) m(s("set")) s("solnum") s("1")</actions>
      <actions T="0">t(s("/sol/sol1/feature")) m(s("remove")) s("s1")</actions>
      <actions T="0">t(s("/sol/sol1/feature")) m(s("remove")) s("v1")</actions>
      <actions T="0">t(s("/sol/sol1/feature")) m(s("remove")) s("st1")</actions>
      <actions T="0">t(s("/sol/sol1")) m(s("create")) s("st1") s("StudyStep")</actions>
      <actions T="0">t(s("/sol/sol1/feature/st1")) m(s("set")) s("study") s("std1")</actions>
      <actions T="0">t(s("/sol/sol1/feature/st1")) m(s("set")) s("studystep") s("stat")</actions>
      <actions T="0">t(s("/sol/sol1")) m(s("create")) s("v1") s("Variables")</actions>
      <actions T="0">t(s("/sol/sol1/feature/v1")) m(s("set")) s("control") s("stat")</actions>
      <actions T="0">t(s("/sol/sol1")) m(s("create")) s("s1") s("Stationary")</actions>
      <actions T="0">t(s("/sol/sol1/feature/s1")) m(s("set")) s("stol") d(0.001)</actions>
      <actions T="0">t(s("/sol/sol1/feature/s1/feature/aDef")) m(s("set")) s("cachepattern") b(true)</actions>
      <actions T="0">t(s("/sol/sol1/feature/s1")) m(s("create")) s("fc1") s("FullyCoupled")</actions>
      <actions T="0">t(s("/sol/sol1/feature/s1/feature/fc1")) m(s("set")) s("dtech") s("auto")</actions>
      <actions T="0">t(s("/sol/sol1/feature/s1/feature/fc1")) m(s("set")) s("initstep") d(0.01)</actions>
      <actions T="0">t(s("/sol/sol1/feature/s1/feature/fc1")) m(s("set")) s("minstep") d(1.0E-6)</actions>
      <actions T="0">t(s("/sol/sol1/feature/s1/feature/fc1")) m(s("set")) s("maxiter") i(50)</actions>
      <actions T="0">t(s("/sol/sol1/feature/s1")) m(s("create")) s("d1") s("Direct")</actions>
      <actions T="0">t(s("/sol/sol1/feature/s1/feature/d1")) m(s("set")) s("linsolver") s("pardiso")</actions>
      <actions T="0">t(s("/sol/sol1/feature/s1/feature/d1")) m(s("set")) s("pivotperturb") d(1.0E-13)</actions>
      <actions T="0">t(s("/sol/sol1/feature/s1/feature/d1")) m(s("label")) s("Direct, concentrations (tds)")</actions>
      <actions T="0">t(s("/sol/sol1/feature/s1")) m(s("create")) s("i1") s("Iterative")</actions>
      <actions T="0">t(s("/sol/sol1/feature/s1/feature/i1")) m(s("set")) s("linsolver") s("gmres")</actions>
      <actions T="0">t(s("/sol/sol1/feature/s1/feature/i1")) m(s("set")) s("prefuntype") s("left")</actions>
      <actions T="0">t(s("/sol/sol1/feature/s1/feature/i1")) m(s("set")) s("itrestart") i(50)</actions>
      <actions T="0">t(s("/sol/sol1/feature/s1/feature/i1")) m(s("set")) s("rhob") i(400)</actions>
      <actions T="0">t(s("/sol/sol1/feature/s1/feature/i1")) m(s("set")) s("maxlinit") i(1000)</actions>
      <actions T="0">t(s("/sol/sol1/feature/s1/feature/i1")) m(s("set")) s("nlinnormuse") s("on")</actions>
      <actions T="0">t(s("/sol/sol1/feature/s1/feature/i1")) m(s("label")) s("AMG, concentrations (tds)")</actions>
      <actions T="0">t(s("/sol/sol1/feature/s1/feature/i1")) m(s("create")) s("mg1") s("Multigrid")</actions>
      <actions T="0">t(s("/sol/sol1/feature/s1/feature/i1/feature/mg1")) m(s("set")) s("prefun") s("saamg")</actions>
      <actions T="0">t(s("/sol/sol1/feature/s1/feature/i1/feature/mg1")) m(s("set")) s("mgcycle") s("v")</actions>
      <actions T="0">t(s("/sol/sol1/feature/s1/feature/i1/feature/mg1")) m(s("set")) s("maxcoarsedof") i(50000)</actions>
      <actions T="0">t(s("/sol/sol1/feature/s1/feature/i1/feature/mg1")) m(s("set")) s("strconn") d(0.01)</actions>
      <actions T="0">t(s("/sol/sol1/feature/s1/feature/i1/feature/mg1")) m(s("set")) s("nullspace") s("constant")</actions>
      <actions T="0">t(s("/sol/sol1/feature/s1/feature/i1/feature/mg1")) m(s("set")) s("usesmooth") b(false)</actions>
      <actions T="0">t(s("/sol/sol1/feature/s1/feature/i1/feature/mg1")) m(s("set")) s("saamgcompwise") b(true)</actions>
      <actions T="0">t(s("/sol/sol1/feature/s1/feature/i1/feature/mg1")) m(s("set")) s("loweramg") b(true)</actions>
      <actions T="0">t(s("/sol/sol1/feature/s1/feature/i1/feature/mg1/feature/pr")) m(s("create")) s("sl1") s("SORLine")</actions>
      <actions T="0">t(s("/sol/sol1/feature/s1/feature/i1/feature/mg1/feature/pr/feature/sl1")) m(s("set")) s("linesweeptype") s("ssor")</actions>
      <actions T="0">t(s("/sol/sol1/feature/s1/feature/i1/feature/mg1/feature/pr/feature/sl1")) m(s("set")) s("linerelax") d(0.7)</actions>
      <actions T="0">t(s("/sol/sol1/feature/s1/feature/i1/feature/mg1/feature/pr/feature/sl1")) m(s("set")) s("iter") i(1)</actions>
      <actions T="0">t(s("/sol/sol1/feature/s1/feature/i1/feature/mg1/feature/pr/feature/sl1")) m(s("set")) s("linealgorithm") s("mesh")</actions>
      <actions T="0">t(s("/sol/sol1/feature/s1/feature/i1/feature/mg1/feature/pr/feature/sl1")) m(s("set")) s("linemethod") s("coupled")</actions>
      <actions T="0">t(s("/sol/sol1/feature/s1/feature/i1/feature/mg1/feature/pr/feature/sl1")) m(s("set")) s("seconditer") i(1)</actions>
      <actions T="0">t(s("/sol/sol1/feature/s1/feature/i1/feature/mg1/feature/pr/feature/sl1")) m(s("set")) s("relax") d(0.5)</actions>
      <actions T="0">t(s("/sol/sol1/feature/s1/feature/i1/feature/mg1/feature/po")) m(s("create")) s("sl1") s("SORLine")</actions>
      <actions T="0">t(s("/sol/sol1/feature/s1/feature/i1/feature/mg1/feature/po/feature/sl1")) m(s("set")) s("linesweeptype") s("ssor")</actions>
      <actions T="0">t(s("/sol/sol1/feature/s1/feature/i1/feature/mg1/feature/po/feature/sl1")) m(s("set")) s("linerelax") d(0.7)</actions>
      <actions T="0">t(s("/sol/sol1/feature/s1/feature/i1/feature/mg1/feature/po/feature/sl1")) m(s("set")) s("iter") i(1)</actions>
      <actions T="0">t(s("/sol/sol1/feature/s1/feature/i1/feature/mg1/feature/po/feature/sl1")) m(s("set")) s("linealgorithm") s("mesh")</actions>
      <actions T="0">t(s("/sol/sol1/feature/s1/feature/i1/feature/mg1/feature/po/feature/sl1")) m(s("set")) s("linemethod") s("coupled")</actions>
      <actions T="0">t(s("/sol/sol1/feature/s1/feature/i1/feature/mg1/feature/po/feature/sl1")) m(s("set")) s("seconditer") i(1)</actions>
      <actions T="0">t(s("/sol/sol1/feature/s1/feature/i1/feature/mg1/feature/po/feature/sl1")) m(s("set")) s("relax") d(0.5)</actions>
      <actions T="0">t(s("/sol/sol1/feature/s1/feature/i1/feature/mg1/feature/cs")) m(s("create")) s("d1") s("Direct")</actions>
      <actions T="0">t(s("/sol/sol1/feature/s1/feature/i1/feature/mg1/feature/cs/feature/d1")) m(s("set")) s("linsolver") s("pardiso")</actions>
      <actions T="0">t(s("/sol/sol1/feature/s1/feature/i1/feature/mg1/feature/cs/feature/d1")) m(s("set")) s("pivotperturb") d(1.0E-13)</actions>
      <actions T="0">t(s("/sol/sol1/feature/s1/feature/fc1")) m(s("set")) s("linsolver") s("d1")</actions>
      <actions T="0">t(s("/sol/sol1/feature/s1/feature/fc1")) m(s("set")) s("dtech") s("auto")</actions>
      <actions T="0">t(s("/sol/sol1/feature/s1/feature/fc1")) m(s("set")) s("initstep") d(0.01)</actions>
      <actions T="0">t(s("/sol/sol1/feature/s1/feature/fc1")) m(s("set")) s("minstep") d(1.0E-6)</actions>
      <actions T="0">t(s("/sol/sol1/feature/s1/feature/fc1")) m(s("set")) s("maxiter") i(50)</actions>
      <actions T="0">t(s("/sol/sol1/feature/s1/feature")) m(s("remove")) s("fcDef")</actions>
      <actions T="0">t(s("/sol/sol1")) m(s("attach")) s("std1")</actions>
      <actions T="0">t(s("/sol/sol1")) m(s("runAll"))</actions>
      <actions T="0">t(s("/result/feature/pg1")) m(s("run"))</actions>
      <actions T="0">t(s("/result/feature/pg3")) m(s("run"))</actions>
      <actions T="0">t(s("/param")) m(s("set")) s("Cr") s("1e-9[mol/m^3]")</actions>
      <actions T="0">t(s("/sol/sol1")) m(s("study")) s("std1")</actions>
      <actions T="0">t(s("/study/std1/feature/stat")) m(s("set")) s("notlistsolnum") i(1)</actions>
      <actions T="0">t(s("/study/std1/feature/stat")) m(s("set")) s("notsolnum") s("1")</actions>
      <actions T="0">t(s("/study/std1/feature/stat")) m(s("set")) s("listsolnum") i(1)</actions>
      <actions T="0">t(s("/study/std1/feature/stat")) m(s("set")) s("solnum") s("1")</actions>
      <actions T="0">t(s("/sol/sol1/feature")) m(s("remove")) s("s1")</actions>
      <actions T="0">t(s("/sol/sol1/feature")) m(s("remove")) s("v1")</actions>
      <actions T="0">t(s("/sol/sol1/feature")) m(s("remove")) s("st1")</actions>
      <actions T="0">t(s("/sol/sol1")) m(s("create")) s("st1") s("StudyStep")</actions>
      <actions T="0">t(s("/sol/sol1/feature/st1")) m(s("set")) s("study") s("std1")</actions>
      <actions T="0">t(s("/sol/sol1/feature/st1")) m(s("set")) s("studystep") s("stat")</actions>
      <actions T="0">t(s("/sol/sol1")) m(s("create")) s("v1") s("Variables")</actions>
      <actions T="0">t(s("/sol/sol1/feature/v1")) m(s("set")) s("control") s("stat")</actions>
      <actions T="0">t(s("/sol/sol1")) m(s("create")) s("s1") s("Stationary")</actions>
      <actions T="0">t(s("/sol/sol1/feature/s1")) m(s("set")) s("stol") d(0.001)</actions>
      <actions T="0">t(s("/sol/sol1/feature/s1/feature/aDef")) m(s("set")) s("cachepattern") b(true)</actions>
      <actions T="0">t(s("/sol/sol1/feature/s1")) m(s("create")) s("fc1") s("FullyCoupled")</actions>
      <actions T="0">t(s("/sol/sol1/feature/s1/feature/fc1")) m(s("set")) s("dtech") s("auto")</actions>
      <actions T="0">t(s("/sol/sol1/feature/s1/feature/fc1")) m(s("set")) s("initstep") d(0.01)</actions>
      <actions T="0">t(s("/sol/sol1/feature/s1/feature/fc1")) m(s("set")) s("minstep") d(1.0E-6)</actions>
      <actions T="0">t(s("/sol/sol1/feature/s1/feature/fc1")) m(s("set")) s("maxiter") i(50)</actions>
      <actions T="0">t(s("/sol/sol1/feature/s1")) m(s("create")) s("d1") s("Direct")</actions>
      <actions T="0">t(s("/sol/sol1/feature/s1/feature/d1")) m(s("set")) s("linsolver") s("pardiso")</actions>
      <actions T="0">t(s("/sol/sol1/feature/s1/feature/d1")) m(s("set")) s("pivotperturb") d(1.0E-13)</actions>
      <actions T="0">t(s("/sol/sol1/feature/s1/feature/d1")) m(s("label")) s("Direct, concentrations (tds)")</actions>
      <actions T="0">t(s("/sol/sol1/feature/s1")) m(s("create")) s("i1") s("Iterative")</actions>
      <actions T="0">t(s("/sol/sol1/feature/s1/feature/i1")) m(s("set")) s("linsolver") s("gmres")</actions>
      <actions T="0">t(s("/sol/sol1/feature/s1/feature/i1")) m(s("set")) s("prefuntype") s("left")</actions>
      <actions T="0">t(s("/sol/sol1/feature/s1/feature/i1")) m(s("set")) s("itrestart") i(50)</actions>
      <actions T="0">t(s("/sol/sol1/feature/s1/feature/i1")) m(s("set")) s("rhob") i(400)</actions>
      <actions T="0">t(s("/sol/sol1/feature/s1/feature/i1")) m(s("set")) s("maxlinit") i(1000)</actions>
      <actions T="0">t(s("/sol/sol1/feature/s1/feature/i1")) m(s("set")) s("nlinnormuse") s("on")</actions>
      <actions T="0">t(s("/sol/sol1/feature/s1/feature/i1")) m(s("label")) s("AMG, concentrations (tds)")</actions>
      <actions T="0">t(s("/sol/sol1/feature/s1/feature/i1")) m(s("create")) s("mg1") s("Multigrid")</actions>
      <actions T="0">t(s("/sol/sol1/feature/s1/feature/i1/feature/mg1")) m(s("set")) s("prefun") s("saamg")</actions>
      <actions T="0">t(s("/sol/sol1/feature/s1/feature/i1/feature/mg1")) m(s("set")) s("mgcycle") s("v")</actions>
      <actions T="0">t(s("/sol/sol1/feature/s1/feature/i1/feature/mg1")) m(s("set")) s("maxcoarsedof") i(50000)</actions>
      <actions T="0">t(s("/sol/sol1/feature/s1/feature/i1/feature/mg1")) m(s("set")) s("strconn") d(0.01)</actions>
      <actions T="0">t(s("/sol/sol1/feature/s1/feature/i1/feature/mg1")) m(s("set")) s("nullspace") s("constant")</actions>
      <actions T="0">t(s("/sol/sol1/feature/s1/feature/i1/feature/mg1")) m(s("set")) s("usesmooth") b(false)</actions>
      <actions T="0">t(s("/sol/sol1/feature/s1/feature/i1/feature/mg1")) m(s("set")) s("saamgcompwise") b(true)</actions>
      <actions T="0">t(s("/sol/sol1/feature/s1/feature/i1/feature/mg1")) m(s("set")) s("loweramg") b(true)</actions>
      <actions T="0">t(s("/sol/sol1/feature/s1/feature/i1/feature/mg1/feature/pr")) m(s("create")) s("sl1") s("SORLine")</actions>
      <actions T="0">t(s("/sol/sol1/feature/s1/feature/i1/feature/mg1/feature/pr/feature/sl1")) m(s("set")) s("linesweeptype") s("ssor")</actions>
      <actions T="0">t(s("/sol/sol1/feature/s1/feature/i1/feature/mg1/feature/pr/feature/sl1")) m(s("set")) s("linerelax") d(0.7)</actions>
      <actions T="0">t(s("/sol/sol1/feature/s1/feature/i1/feature/mg1/feature/pr/feature/sl1")) m(s("set")) s("iter") i(1)</actions>
      <actions T="0">t(s("/sol/sol1/feature/s1/feature/i1/feature/mg1/feature/pr/feature/sl1")) m(s("set")) s("linealgorithm") s("mesh")</actions>
      <actions T="0">t(s("/sol/sol1/feature/s1/feature/i1/feature/mg1/feature/pr/feature/sl1")) m(s("set")) s("linemethod") s("coupled")</actions>
      <actions T="0">t(s("/sol/sol1/feature/s1/feature/i1/feature/mg1/feature/pr/feature/sl1")) m(s("set")) s("seconditer") i(1)</actions>
      <actions T="0">t(s("/sol/sol1/feature/s1/feature/i1/feature/mg1/feature/pr/feature/sl1")) m(s("set")) s("relax") d(0.5)</actions>
      <actions T="0">t(s("/sol/sol1/feature/s1/feature/i1/feature/mg1/feature/po")) m(s("create")) s("sl1") s("SORLine")</actions>
      <actions T="0">t(s("/sol/sol1/feature/s1/feature/i1/feature/mg1/feature/po/feature/sl1")) m(s("set")) s("linesweeptype") s("ssor")</actions>
      <actions T="0">t(s("/sol/sol1/feature/s1/feature/i1/feature/mg1/feature/po/feature/sl1")) m(s("set")) s("linerelax") d(0.7)</actions>
      <actions T="0">t(s("/sol/sol1/feature/s1/feature/i1/feature/mg1/feature/po/feature/sl1")) m(s("set")) s("iter") i(1)</actions>
      <actions T="0">t(s("/sol/sol1/feature/s1/feature/i1/feature/mg1/feature/po/feature/sl1")) m(s("set")) s("linealgorithm") s("mesh")</actions>
      <actions T="0">t(s("/sol/sol1/feature/s1/feature/i1/feature/mg1/feature/po/feature/sl1")) m(s("set")) s("linemethod") s("coupled")</actions>
      <actions T="0">t(s("/sol/sol1/feature/s1/feature/i1/feature/mg1/feature/po/feature/sl1")) m(s("set")) s("seconditer") i(1)</actions>
      <actions T="0">t(s("/sol/sol1/feature/s1/feature/i1/feature/mg1/feature/po/feature/sl1")) m(s("set")) s("relax") d(0.5)</actions>
      <actions T="0">t(s("/sol/sol1/feature/s1/feature/i1/feature/mg1/feature/cs")) m(s("create")) s("d1") s("Direct")</actions>
      <actions T="0">t(s("/sol/sol1/feature/s1/feature/i1/feature/mg1/feature/cs/feature/d1")) m(s("set")) s("linsolver") s("pardiso")</actions>
      <actions T="0">t(s("/sol/sol1/feature/s1/feature/i1/feature/mg1/feature/cs/feature/d1")) m(s("set")) s("pivotperturb") d(1.0E-13)</actions>
      <actions T="0">t(s("/sol/sol1/feature/s1/feature/fc1")) m(s("set")) s("linsolver") s("d1")</actions>
      <actions T="0">t(s("/sol/sol1/feature/s1/feature/fc1")) m(s("set")) s("dtech") s("auto")</actions>
      <actions T="0">t(s("/sol/sol1/feature/s1/feature/fc1")) m(s("set")) s("initstep") d(0.01)</actions>
      <actions T="0">t(s("/sol/sol1/feature/s1/feature/fc1")) m(s("set")) s("minstep") d(1.0E-6)</actions>
      <actions T="0">t(s("/sol/sol1/feature/s1/feature/fc1")) m(s("set")) s("maxiter") i(50)</actions>
      <actions T="0">t(s("/sol/sol1/feature/s1/feature")) m(s("remove")) s("fcDef")</actions>
      <actions T="0">t(s("/sol/sol1")) m(s("attach")) s("std1")</actions>
      <actions T="0">t(s("/sol/sol1")) m(s("runAll"))</actions>
      <actions T="0">t(s("/result/feature/pg1")) m(s("run"))</actions>
      <actions T="0">t(s("/result/feature/pg3")) m(s("run"))</actions>
      <actions T="0">t(s("/result/feature/pg3")) m(s("run"))</actions>
      <actions T="0">t(s("/result/feature/pg1")) m(s("run"))</actions>
      <actions T="0">t(s("/param")) m(s("set")) s("K_Henry") s("1.4e-3 (mol/m^3)/(mmHg)")</actions>
      <actions T="0">t(s("/param")) m(s("set")) s("K_Henry") s("1.4e-3 (mol/m^3)/mmHg")</actions>
      <actions T="0">t(s("/param")) m(s("set")) s("K_Henry") s("1.4e-3 [(mol/m^3)/mmHg]")</actions>
      <actions T="0">t(s("/param")) m(s("descr")) s("K_Henry") s("Henry's law - dissolved oxygen in 37C water - NIST")</actions>
      <actions T="0">t(s("/result/feature/pg1")) m(s("run"))</actions>
      <actions T="0">t(s("/result/feature/pg1/feature/lngr1")) m(s("set")) s("expr") s("c/K_Henry")</actions>
      <actions T="0">t(s("/result/feature/pg1/feature/lngr1")) m(s("set")) s("unit") s("Torr")</actions>
      <actions T="0">t(s("/result/feature/pg1")) m(s("run"))</actions>
      <actions T="0">t(s("/result/feature/pg1")) m(s("run"))</actions>
      <actions T="0">t(s("/result/feature/pg1/feature/lngr1")) m(s("set")) s("expr") s("c")</actions>
      <actions T="0">t(s("/result/feature/pg1")) m(s("run"))</actions>
      <actions T="0">t(s("/sol/sol1")) m(s("study")) s("std1")</actions>
      <actions T="0">t(s("/study/std1/feature/stat")) m(s("set")) s("notlistsolnum") i(1)</actions>
      <actions T="0">t(s("/study/std1/feature/stat")) m(s("set")) s("notsolnum") s("1")</actions>
      <actions T="0">t(s("/study/std1/feature/stat")) m(s("set")) s("listsolnum") i(1)</actions>
      <actions T="0">t(s("/study/std1/feature/stat")) m(s("set")) s("solnum") s("1")</actions>
      <actions T="0">t(s("/sol/sol1/feature")) m(s("remove")) s("s1")</actions>
      <actions T="0">t(s("/sol/sol1/feature")) m(s("remove")) s("v1")</actions>
      <actions T="0">t(s("/sol/sol1/feature")) m(s("remove")) s("st1")</actions>
      <actions T="0">t(s("/sol/sol1")) m(s("create")) s("st1") s("StudyStep")</actions>
      <actions T="0">t(s("/sol/sol1/feature/st1")) m(s("set")) s("study") s("std1")</actions>
      <actions T="0">t(s("/sol/sol1/feature/st1")) m(s("set")) s("studystep") s("stat")</actions>
      <actions T="0">t(s("/sol/sol1")) m(s("create")) s("v1") s("Variables")</actions>
      <actions T="0">t(s("/sol/sol1/feature/v1")) m(s("set")) s("control") s("stat")</actions>
      <actions T="0">t(s("/sol/sol1")) m(s("create")) s("s1") s("Stationary")</actions>
      <actions T="0">t(s("/sol/sol1/feature/s1")) m(s("set")) s("stol") d(0.001)</actions>
      <actions T="0">t(s("/sol/sol1/feature/s1/feature/aDef")) m(s("set")) s("cachepattern") b(true)</actions>
      <actions T="0">t(s("/sol/sol1/feature/s1")) m(s("create")) s("fc1") s("FullyCoupled")</actions>
      <actions T="0">t(s("/sol/sol1/feature/s1/feature/fc1")) m(s("set")) s("dtech") s("auto")</actions>
      <actions T="0">t(s("/sol/sol1/feature/s1/feature/fc1")) m(s("set")) s("initstep") d(0.01)</actions>
      <actions T="0">t(s("/sol/sol1/feature/s1/feature/fc1")) m(s("set")) s("minstep") d(1.0E-6)</actions>
      <actions T="0">t(s("/sol/sol1/feature/s1/feature/fc1")) m(s("set")) s("maxiter") i(50)</actions>
      <actions T="0">t(s("/sol/sol1/feature/s1")) m(s("create")) s("d1") s("Direct")</actions>
      <actions T="0">t(s("/sol/sol1/feature/s1/feature/d1")) m(s("set")) s("linsolver") s("pardiso")</actions>
      <actions T="0">t(s("/sol/sol1/feature/s1/feature/d1")) m(s("set")) s("pivotperturb") d(1.0E-13)</actions>
      <actions T="0">t(s("/sol/sol1/feature/s1/feature/d1")) m(s("label")) s("Direct, concentrations (tds)")</actions>
      <actions T="0">t(s("/sol/sol1/feature/s1")) m(s("create")) s("i1") s("Iterative")</actions>
      <actions T="0">t(s("/sol/sol1/feature/s1/feature/i1")) m(s("set")) s("linsolver") s("gmres")</actions>
      <actions T="0">t(s("/sol/sol1/feature/s1/feature/i1")) m(s("set")) s("prefuntype") s("left")</actions>
      <actions T="0">t(s("/sol/sol1/feature/s1/feature/i1")) m(s("set")) s("itrestart") i(50)</actions>
      <actions T="0">t(s("/sol/sol1/feature/s1/feature/i1")) m(s("set")) s("rhob") i(400)</actions>
      <actions T="0">t(s("/sol/sol1/feature/s1/feature/i1")) m(s("set")) s("maxlinit") i(1000)</actions>
      <actions T="0">t(s("/sol/sol1/feature/s1/feature/i1")) m(s("set")) s("nlinnormuse") s("on")</actions>
      <actions T="0">t(s("/sol/sol1/feature/s1/feature/i1")) m(s("label")) s("AMG, concentrations (tds)")</actions>
      <actions T="0">t(s("/sol/sol1/feature/s1/feature/i1")) m(s("create")) s("mg1") s("Multigrid")</actions>
      <actions T="0">t(s("/sol/sol1/feature/s1/feature/i1/feature/mg1")) m(s("set")) s("prefun") s("saamg")</actions>
      <actions T="0">t(s("/sol/sol1/feature/s1/feature/i1/feature/mg1")) m(s("set")) s("mgcycle") s("v")</actions>
      <actions T="0">t(s("/sol/sol1/feature/s1/feature/i1/feature/mg1")) m(s("set")) s("maxcoarsedof") i(50000)</actions>
      <actions T="0">t(s("/sol/sol1/feature/s1/feature/i1/feature/mg1")) m(s("set")) s("strconn") d(0.01)</actions>
      <actions T="0">t(s("/sol/sol1/feature/s1/feature/i1/feature/mg1")) m(s("set")) s("nullspace") s("constant")</actions>
      <actions T="0">t(s("/sol/sol1/feature/s1/feature/i1/feature/mg1")) m(s("set")) s("usesmooth") b(false)</actions>
      <actions T="0">t(s("/sol/sol1/feature/s1/feature/i1/feature/mg1")) m(s("set")) s("saamgcompwise") b(true)</actions>
      <actions T="0">t(s("/sol/sol1/feature/s1/feature/i1/feature/mg1")) m(s("set")) s("loweramg") b(true)</actions>
      <actions T="0">t(s("/sol/sol1/feature/s1/feature/i1/feature/mg1/feature/pr")) m(s("create")) s("sl1") s("SORLine")</actions>
      <actions T="0">t(s("/sol/sol1/feature/s1/feature/i1/feature/mg1/feature/pr/feature/sl1")) m(s("set")) s("linesweeptype") s("ssor")</actions>
      <actions T="0">t(s("/sol/sol1/feature/s1/feature/i1/feature/mg1/feature/pr/feature/sl1")) m(s("set")) s("linerelax") d(0.7)</actions>
      <actions T="0">t(s("/sol/sol1/feature/s1/feature/i1/feature/mg1/feature/pr/feature/sl1")) m(s("set")) s("iter") i(1)</actions>
      <actions T="0">t(s("/sol/sol1/feature/s1/feature/i1/feature/mg1/feature/pr/feature/sl1")) m(s("set")) s("linealgorithm") s("mesh")</actions>
      <actions T="0">t(s("/sol/sol1/feature/s1/feature/i1/feature/mg1/feature/pr/feature/sl1")) m(s("set")) s("linemethod") s("coupled")</actions>
      <actions T="0">t(s("/sol/sol1/feature/s1/feature/i1/feature/mg1/feature/pr/feature/sl1")) m(s("set")) s("seconditer") i(1)</actions>
      <actions T="0">t(s("/sol/sol1/feature/s1/feature/i1/feature/mg1/feature/pr/feature/sl1")) m(s("set")) s("relax") d(0.5)</actions>
      <actions T="0">t(s("/sol/sol1/feature/s1/feature/i1/feature/mg1/feature/po")) m(s("create")) s("sl1") s("SORLine")</actions>
      <actions T="0">t(s("/sol/sol1/feature/s1/feature/i1/feature/mg1/feature/po/feature/sl1")) m(s("set")) s("linesweeptype") s("ssor")</actions>
      <actions T="0">t(s("/sol/sol1/feature/s1/feature/i1/feature/mg1/feature/po/feature/sl1")) m(s("set")) s("linerelax") d(0.7)</actions>
      <actions T="0">t(s("/sol/sol1/feature/s1/feature/i1/feature/mg1/feature/po/feature/sl1")) m(s("set")) s("iter") i(1)</actions>
      <actions T="0">t(s("/sol/sol1/feature/s1/feature/i1/feature/mg1/feature/po/feature/sl1")) m(s("set")) s("linealgorithm") s("mesh")</actions>
      <actions T="0">t(s("/sol/sol1/feature/s1/feature/i1/feature/mg1/feature/po/feature/sl1")) m(s("set")) s("linemethod") s("coupled")</actions>
      <actions T="0">t(s("/sol/sol1/feature/s1/feature/i1/feature/mg1/feature/po/feature/sl1")) m(s("set")) s("seconditer") i(1)</actions>
      <actions T="0">t(s("/sol/sol1/feature/s1/feature/i1/feature/mg1/feature/po/feature/sl1")) m(s("set")) s("relax") d(0.5)</actions>
      <actions T="0">t(s("/sol/sol1/feature/s1/feature/i1/feature/mg1/feature/cs")) m(s("create")) s("d1") s("Direct")</actions>
      <actions T="0">t(s("/sol/sol1/feature/s1/feature/i1/feature/mg1/feature/cs/feature/d1")) m(s("set")) s("linsolver") s("pardiso")</actions>
      <actions T="0">t(s("/sol/sol1/feature/s1/feature/i1/feature/mg1/feature/cs/feature/d1")) m(s("set")) s("pivotperturb") d(1.0E-13)</actions>
      <actions T="0">t(s("/sol/sol1/feature/s1/feature/fc1")) m(s("set")) s("linsolver") s("d1")</actions>
      <actions T="0">t(s("/sol/sol1/feature/s1/feature/fc1")) m(s("set")) s("dtech") s("auto")</actions>
      <actions T="0">t(s("/sol/sol1/feature/s1/feature/fc1")) m(s("set")) s("initstep") d(0.01)</actions>
      <actions T="0">t(s("/sol/sol1/feature/s1/feature/fc1")) m(s("set")) s("minstep") d(1.0E-6)</actions>
      <actions T="0">t(s("/sol/sol1/feature/s1/feature/fc1")) m(s("set")) s("maxiter") i(50)</actions>
      <actions T="0">t(s("/sol/sol1/feature/s1/feature")) m(s("remove")) s("fcDef")</actions>
      <actions T="0">t(s("/sol/sol1")) m(s("attach")) s("std1")</actions>
      <actions T="0">t(s("/sol/sol1")) m(s("runAll"))</actions>
      <actions T="0">t(s("/result/feature/pg1")) m(s("run"))</actions>
      <actions T="0">t(s("/result/feature/pg1")) m(s("run"))</actions>
      <actions T="0">t(s("/result/feature/pg1/feature/lngr1")) m(s("set")) s("expr") s("c/K_Henry")</actions>
      <actions T="0">t(s("/result/feature/pg1/feature/lngr1")) m(s("set")) s("unit") s("Torr")</actions>
      <actions T="0">t(s("/result/feature/pg1")) m(s("run"))</actions>
      <actions T="0">t(s("/result/feature/pg1/feature/lngr1")) m(s("set")) s("descractive") b(true)</actions>
      <actions T="0">t(s("/result/feature/pg1/feature/lngr1")) m(s("set")) s("descr") s("Oxygen Tension [mmHg]")</actions>
      <actions T="0">t(s("/result/feature/pg1")) m(s("run"))</actions>
      <actions T="0">t(s("/result/feature/pg1/feature/lngr1")) m(s("set")) s("unit") s("kPa")</actions>
      <actions T="0">t(s("/result/feature/pg1/feature/lngr1")) m(s("set")) s("unit") s("cbar")</actions>
      <actions T="0">t(s("/result/feature/pg1")) m(s("run"))</actions>
      <actions T="0">t(s("/result/feature/pg1")) m(s("set")) s("ylabelactive") b(true)</actions>
      <actions T="0">t(s("/result/feature/pg1")) m(s("set")) s("ylabel") s("Oxygen Tension [mmHg]")</actions>
      <actions T="0">t(s("/result/feature/pg1")) m(s("run"))</actions>
      <actions T="0">t(s("/result/feature/pg1/feature/lngr1")) m(s("set")) s("descr") s("Oxygen Tension (mmHg)")</actions>
      <actions T="0">t(s("/result/feature/pg1/feature/lngr1")) m(s("set")) s("unit") s("Torr")</actions>
      <actions T="0">t(s("/result/feature/pg1")) m(s("run"))</actions>
      <actions T="0">t(s("/result/feature/pg1")) m(s("run"))</actions>
      <actions T="0">t(s("/result/feature/pg2")) m(s("run"))</actions>
      <actions T="0">t(s("/result/feature/pg1")) m(s("run"))</actions>
      <actions T="0">t(s("/result/feature/pg1/feature/lngr1")) m(s("set")) s("linecolor") s("red")</actions>
      <actions T="0">t(s("/result/feature/pg1")) m(s("run"))</actions>
      <actions T="0">t(s("/param")) m(s("set")) s("H_media") s("2[mm]")</actions>
      <actions T="0">t(s("/sol/sol1")) m(s("study")) s("std1")</actions>
      <actions T="0">t(s("/study/std1/feature/stat")) m(s("set")) s("notlistsolnum") i(1)</actions>
      <actions T="0">t(s("/study/std1/feature/stat")) m(s("set")) s("notsolnum") s("1")</actions>
      <actions T="0">t(s("/study/std1/feature/stat")) m(s("set")) s("listsolnum") i(1)</actions>
      <actions T="0">t(s("/study/std1/feature/stat")) m(s("set")) s("solnum") s("1")</actions>
      <actions T="0">t(s("/sol/sol1/feature")) m(s("remove")) s("s1")</actions>
      <actions T="0">t(s("/sol/sol1/feature")) m(s("remove")) s("v1")</actions>
      <actions T="0">t(s("/sol/sol1/feature")) m(s("remove")) s("st1")</actions>
      <actions T="0">t(s("/sol/sol1")) m(s("create")) s("st1") s("StudyStep")</actions>
      <actions T="0">t(s("/sol/sol1/feature/st1")) m(s("set")) s("study") s("std1")</actions>
      <actions T="0">t(s("/sol/sol1/feature/st1")) m(s("set")) s("studystep") s("stat")</actions>
      <actions T="0">t(s("/sol/sol1")) m(s("create")) s("v1") s("Variables")</actions>
      <actions T="0">t(s("/sol/sol1/feature/v1")) m(s("set")) s("control") s("stat")</actions>
      <actions T="0">t(s("/sol/sol1")) m(s("create")) s("s1") s("Stationary")</actions>
      <actions T="0">t(s("/sol/sol1/feature/s1")) m(s("set")) s("stol") d(0.001)</actions>
      <actions T="0">t(s("/sol/sol1/feature/s1/feature/aDef")) m(s("set")) s("cachepattern") b(true)</actions>
      <actions T="0">t(s("/sol/sol1/feature/s1")) m(s("create")) s("fc1") s("FullyCoupled")</actions>
      <actions T="0">t(s("/sol/sol1/feature/s1/feature/fc1")) m(s("set")) s("dtech") s("auto")</actions>
      <actions T="0">t(s("/sol/sol1/feature/s1/feature/fc1")) m(s("set")) s("initstep") d(0.01)</actions>
      <actions T="0">t(s("/sol/sol1/feature/s1/feature/fc1")) m(s("set")) s("minstep") d(1.0E-6)</actions>
      <actions T="0">t(s("/sol/sol1/feature/s1/feature/fc1")) m(s("set")) s("maxiter") i(50)</actions>
      <actions T="0">t(s("/sol/sol1/feature/s1")) m(s("create")) s("d1") s("Direct")</actions>
      <actions T="0">t(s("/sol/sol1/feature/s1/feature/d1")) m(s("set")) s("linsolver") s("pardiso")</actions>
      <actions T="0">t(s("/sol/sol1/feature/s1/feature/d1")) m(s("set")) s("pivotperturb") d(1.0E-13)</actions>
      <actions T="0">t(s("/sol/sol1/feature/s1/feature/d1")) m(s("label")) s("Direct, concentrations (tds)")</actions>
      <actions T="0">t(s("/sol/sol1/feature/s1")) m(s("create")) s("i1") s("Iterative")</actions>
      <actions T="0">t(s("/sol/sol1/feature/s1/feature/i1")) m(s("set")) s("linsolver") s("gmres")</actions>
      <actions T="0">t(s("/sol/sol1/feature/s1/feature/i1")) m(s("set")) s("prefuntype") s("left")</actions>
      <actions T="0">t(s("/sol/sol1/feature/s1/feature/i1")) m(s("set")) s("itrestart") i(50)</actions>
      <actions T="0">t(s("/sol/sol1/feature/s1/feature/i1")) m(s("set")) s("rhob") i(400)</actions>
      <actions T="0">t(s("/sol/sol1/feature/s1/feature/i1")) m(s("set")) s("maxlinit") i(1000)</actions>
      <actions T="0">t(s("/sol/sol1/feature/s1/feature/i1")) m(s("set")) s("nlinnormuse") s("on")</actions>
      <actions T="0">t(s("/sol/sol1/feature/s1/feature/i1")) m(s("label")) s("AMG, concentrations (tds)")</actions>
      <actions T="0">t(s("/sol/sol1/feature/s1/feature/i1")) m(s("create")) s("mg1") s("Multigrid")</actions>
      <actions T="0">t(s("/sol/sol1/feature/s1/feature/i1/feature/mg1")) m(s("set")) s("prefun") s("saamg")</actions>
      <actions T="0">t(s("/sol/sol1/feature/s1/feature/i1/feature/mg1")) m(s("set")) s("mgcycle") s("v")</actions>
      <actions T="0">t(s("/sol/sol1/feature/s1/feature/i1/feature/mg1")) m(s("set")) s("maxcoarsedof") i(50000)</actions>
      <actions T="0">t(s("/sol/sol1/feature/s1/feature/i1/feature/mg1")) m(s("set")) s("strconn") d(0.01)</actions>
      <actions T="0">t(s("/sol/sol1/feature/s1/feature/i1/feature/mg1")) m(s("set")) s("nullspace") s("constant")</actions>
      <actions T="0">t(s("/sol/sol1/feature/s1/feature/i1/feature/mg1")) m(s("set")) s("usesmooth") b(false)</actions>
      <actions T="0">t(s("/sol/sol1/feature/s1/feature/i1/feature/mg1")) m(s("set")) s("saamgcompwise") b(true)</actions>
      <actions T="0">t(s("/sol/sol1/feature/s1/feature/i1/feature/mg1")) m(s("set")) s("loweramg") b(true)</actions>
      <actions T="0">t(s("/sol/sol1/feature/s1/feature/i1/feature/mg1/feature/pr")) m(s("create")) s("sl1") s("SORLine")</actions>
      <actions T="0">t(s("/sol/sol1/feature/s1/feature/i1/feature/mg1/feature/pr/feature/sl1")) m(s("set")) s("linesweeptype") s("ssor")</actions>
      <actions T="0">t(s("/sol/sol1/feature/s1/feature/i1/feature/mg1/feature/pr/feature/sl1")) m(s("set")) s("linerelax") d(0.7)</actions>
      <actions T="0">t(s("/sol/sol1/feature/s1/feature/i1/feature/mg1/feature/pr/feature/sl1")) m(s("set")) s("iter") i(1)</actions>
      <actions T="0">t(s("/sol/sol1/feature/s1/feature/i1/feature/mg1/feature/pr/feature/sl1")) m(s("set")) s("linealgorithm") s("mesh")</actions>
      <actions T="0">t(s("/sol/sol1/feature/s1/feature/i1/feature/mg1/feature/pr/feature/sl1")) m(s("set")) s("linemethod") s("coupled")</actions>
      <actions T="0">t(s("/sol/sol1/feature/s1/feature/i1/feature/mg1/feature/pr/feature/sl1")) m(s("set")) s("seconditer") i(1)</actions>
      <actions T="0">t(s("/sol/sol1/feature/s1/feature/i1/feature/mg1/feature/pr/feature/sl1")) m(s("set")) s("relax") d(0.5)</actions>
      <actions T="0">t(s("/sol/sol1/feature/s1/feature/i1/feature/mg1/feature/po")) m(s("create")) s("sl1") s("SORLine")</actions>
      <actions T="0">t(s("/sol/sol1/feature/s1/feature/i1/feature/mg1/feature/po/feature/sl1")) m(s("set")) s("linesweeptype") s("ssor")</actions>
      <actions T="0">t(s("/sol/sol1/feature/s1/feature/i1/feature/mg1/feature/po/feature/sl1")) m(s("set")) s("linerelax") d(0.7)</actions>
      <actions T="0">t(s("/sol/sol1/feature/s1/feature/i1/feature/mg1/feature/po/feature/sl1")) m(s("set")) s("iter") i(1)</actions>
      <actions T="0">t(s("/sol/sol1/feature/s1/feature/i1/feature/mg1/feature/po/feature/sl1")) m(s("set")) s("linealgorithm") s("mesh")</actions>
      <actions T="0">t(s("/sol/sol1/feature/s1/feature/i1/feature/mg1/feature/po/feature/sl1")) m(s("set")) s("linemethod") s("coupled")</actions>
      <actions T="0">t(s("/sol/sol1/feature/s1/feature/i1/feature/mg1/feature/po/feature/sl1")) m(s("set")) s("seconditer") i(1)</actions>
      <actions T="0">t(s("/sol/sol1/feature/s1/feature/i1/feature/mg1/feature/po/feature/sl1")) m(s("set")) s("relax") d(0.5)</actions>
      <actions T="0">t(s("/sol/sol1/feature/s1/feature/i1/feature/mg1/feature/cs")) m(s("create")) s("d1") s("Direct")</actions>
      <actions T="0">t(s("/sol/sol1/feature/s1/feature/i1/feature/mg1/feature/cs/feature/d1")) m(s("set")) s("linsolver") s("pardiso")</actions>
      <actions T="0">t(s("/sol/sol1/feature/s1/feature/i1/feature/mg1/feature/cs/feature/d1")) m(s("set")) s("pivotperturb") d(1.0E-13)</actions>
      <actions T="0">t(s("/sol/sol1/feature/s1/feature/fc1")) m(s("set")) s("linsolver") s("d1")</actions>
      <actions T="0">t(s("/sol/sol1/feature/s1/feature/fc1")) m(s("set")) s("dtech") s("auto")</actions>
      <actions T="0">t(s("/sol/sol1/feature/s1/feature/fc1")) m(s("set")) s("initstep") d(0.01)</actions>
      <actions T="0">t(s("/sol/sol1/feature/s1/feature/fc1")) m(s("set")) s("minstep") d(1.0E-6)</actions>
      <actions T="0">t(s("/sol/sol1/feature/s1/feature/fc1")) m(s("set")) s("maxiter") i(50)</actions>
      <actions T="0">t(s("/sol/sol1/feature/s1/feature")) m(s("remove")) s("fcDef")</actions>
      <actions T="0">t(s("/sol/sol1")) m(s("attach")) s("std1")</actions>
      <actions T="0">t(s("/sol/sol1")) m(s("runAll"))</actions>
      <actions T="0">t(s("/result/feature/pg1")) m(s("run"))</actions>
      <actions T="0">t(s("/param")) m(s("set")) s("H_media") s("0.5[mm]")</actions>
      <actions T="0">t(s("/sol/sol1")) m(s("study")) s("std1")</actions>
      <actions T="0">t(s("/study/std1/feature/stat")) m(s("set")) s("notlistsolnum") i(1)</actions>
      <actions T="0">t(s("/study/std1/feature/stat")) m(s("set")) s("notsolnum") s("1")</actions>
      <actions T="0">t(s("/study/std1/feature/stat")) m(s("set")) s("listsolnum") i(1)</actions>
      <actions T="0">t(s("/study/std1/feature/stat")) m(s("set")) s("solnum") s("1")</actions>
      <actions T="0">t(s("/sol/sol1/feature")) m(s("remove")) s("s1")</actions>
      <actions T="0">t(s("/sol/sol1/feature")) m(s("remove")) s("v1")</actions>
      <actions T="0">t(s("/sol/sol1/feature")) m(s("remove")) s("st1")</actions>
      <actions T="0">t(s("/sol/sol1")) m(s("create")) s("st1") s("StudyStep")</actions>
      <actions T="0">t(s("/sol/sol1/feature/st1")) m(s("set")) s("study") s("std1")</actions>
      <actions T="0">t(s("/sol/sol1/feature/st1")) m(s("set")) s("studystep") s("stat")</actions>
      <actions T="0">t(s("/sol/sol1")) m(s("create")) s("v1") s("Variables")</actions>
      <actions T="0">t(s("/sol/sol1/feature/v1")) m(s("set")) s("control") s("stat")</actions>
      <actions T="0">t(s("/sol/sol1")) m(s("create")) s("s1") s("Stationary")</actions>
      <actions T="0">t(s("/sol/sol1/feature/s1")) m(s("set")) s("stol") d(0.001)</actions>
      <actions T="0">t(s("/sol/sol1/feature/s1/feature/aDef")) m(s("set")) s("cachepattern") b(true)</actions>
      <actions T="0">t(s("/sol/sol1/feature/s1")) m(s("create")) s("fc1") s("FullyCoupled")</actions>
      <actions T="0">t(s("/sol/sol1/feature/s1/feature/fc1")) m(s("set")) s("dtech") s("auto")</actions>
      <actions T="0">t(s("/sol/sol1/feature/s1/feature/fc1")) m(s("set")) s("initstep") d(0.01)</actions>
      <actions T="0">t(s("/sol/sol1/feature/s1/feature/fc1")) m(s("set")) s("minstep") d(1.0E-6)</actions>
      <actions T="0">t(s("/sol/sol1/feature/s1/feature/fc1")) m(s("set")) s("maxiter") i(50)</actions>
      <actions T="0">t(s("/sol/sol1/feature/s1")) m(s("create")) s("d1") s("Direct")</actions>
      <actions T="0">t(s("/sol/sol1/feature/s1/feature/d1")) m(s("set")) s("linsolver") s("pardiso")</actions>
      <actions T="0">t(s("/sol/sol1/feature/s1/feature/d1")) m(s("set")) s("pivotperturb") d(1.0E-13)</actions>
      <actions T="0">t(s("/sol/sol1/feature/s1/feature/d1")) m(s("label")) s("Direct, concentrations (tds)")</actions>
      <actions T="0">t(s("/sol/sol1/feature/s1")) m(s("create")) s("i1") s("Iterative")</actions>
      <actions T="0">t(s("/sol/sol1/feature/s1/feature/i1")) m(s("set")) s("linsolver") s("gmres")</actions>
      <actions T="0">t(s("/sol/sol1/feature/s1/feature/i1")) m(s("set")) s("prefuntype") s("left")</actions>
      <actions T="0">t(s("/sol/sol1/feature/s1/feature/i1")) m(s("set")) s("itrestart") i(50)</actions>
      <actions T="0">t(s("/sol/sol1/feature/s1/feature/i1")) m(s("set")) s("rhob") i(400)</actions>
      <actions T="0">t(s("/sol/sol1/feature/s1/feature/i1")) m(s("set")) s("maxlinit") i(1000)</actions>
      <actions T="0">t(s("/sol/sol1/feature/s1/feature/i1")) m(s("set")) s("nlinnormuse") s("on")</actions>
      <actions T="0">t(s("/sol/sol1/feature/s1/feature/i1")) m(s("label")) s("AMG, concentrations (tds)")</actions>
      <actions T="0">t(s("/sol/sol1/feature/s1/feature/i1")) m(s("create")) s("mg1") s("Multigrid")</actions>
      <actions T="0">t(s("/sol/sol1/feature/s1/feature/i1/feature/mg1")) m(s("set")) s("prefun") s("saamg")</actions>
      <actions T="0">t(s("/sol/sol1/feature/s1/feature/i1/feature/mg1")) m(s("set")) s("mgcycle") s("v")</actions>
      <actions T="0">t(s("/sol/sol1/feature/s1/feature/i1/feature/mg1")) m(s("set")) s("maxcoarsedof") i(50000)</actions>
      <actions T="0">t(s("/sol/sol1/feature/s1/feature/i1/feature/mg1")) m(s("set")) s("strconn") d(0.01)</actions>
      <actions T="0">t(s("/sol/sol1/feature/s1/feature/i1/feature/mg1")) m(s("set")) s("nullspace") s("constant")</actions>
      <actions T="0">t(s("/sol/sol1/feature/s1/feature/i1/feature/mg1")) m(s("set")) s("usesmooth") b(false)</actions>
      <actions T="0">t(s("/sol/sol1/feature/s1/feature/i1/feature/mg1")) m(s("set")) s("saamgcompwise") b(true)</actions>
      <actions T="0">t(s("/sol/sol1/feature/s1/feature/i1/feature/mg1")) m(s("set")) s("loweramg") b(true)</actions>
      <actions T="0">t(s("/sol/sol1/feature/s1/feature/i1/feature/mg1/feature/pr")) m(s("create")) s("sl1") s("SORLine")</actions>
      <actions T="0">t(s("/sol/sol1/feature/s1/feature/i1/feature/mg1/feature/pr/feature/sl1")) m(s("set")) s("linesweeptype") s("ssor")</actions>
      <actions T="0">t(s("/sol/sol1/feature/s1/feature/i1/feature/mg1/feature/pr/feature/sl1")) m(s("set")) s("linerelax") d(0.7)</actions>
      <actions T="0">t(s("/sol/sol1/feature/s1/feature/i1/feature/mg1/feature/pr/feature/sl1")) m(s("set")) s("iter") i(1)</actions>
      <actions T="0">t(s("/sol/sol1/feature/s1/feature/i1/feature/mg1/feature/pr/feature/sl1")) m(s("set")) s("linealgorithm") s("mesh")</actions>
      <actions T="0">t(s("/sol/sol1/feature/s1/feature/i1/feature/mg1/feature/pr/feature/sl1")) m(s("set")) s("linemethod") s("coupled")</actions>
      <actions T="0">t(s("/sol/sol1/feature/s1/feature/i1/feature/mg1/feature/pr/feature/sl1")) m(s("set")) s("seconditer") i(1)</actions>
      <actions T="0">t(s("/sol/sol1/feature/s1/feature/i1/feature/mg1/feature/pr/feature/sl1")) m(s("set")) s("relax") d(0.5)</actions>
      <actions T="0">t(s("/sol/sol1/feature/s1/feature/i1/feature/mg1/feature/po")) m(s("create")) s("sl1") s("SORLine")</actions>
      <actions T="0">t(s("/sol/sol1/feature/s1/feature/i1/feature/mg1/feature/po/feature/sl1")) m(s("set")) s("linesweeptype") s("ssor")</actions>
      <actions T="0">t(s("/sol/sol1/feature/s1/feature/i1/feature/mg1/feature/po/feature/sl1")) m(s("set")) s("linerelax") d(0.7)</actions>
      <actions T="0">t(s("/sol/sol1/feature/s1/feature/i1/feature/mg1/feature/po/feature/sl1")) m(s("set")) s("iter") i(1)</actions>
      <actions T="0">t(s("/sol/sol1/feature/s1/feature/i1/feature/mg1/feature/po/feature/sl1")) m(s("set")) s("linealgorithm") s("mesh")</actions>
      <actions T="0">t(s("/sol/sol1/feature/s1/feature/i1/feature/mg1/feature/po/feature/sl1")) m(s("set")) s("linemethod") s("coupled")</actions>
      <actions T="0">t(s("/sol/sol1/feature/s1/feature/i1/feature/mg1/feature/po/feature/sl1")) m(s("set")) s("seconditer") i(1)</actions>
      <actions T="0">t(s("/sol/sol1/feature/s1/feature/i1/feature/mg1/feature/po/feature/sl1")) m(s("set")) s("relax") d(0.5)</actions>
      <actions T="0">t(s("/sol/sol1/feature/s1/feature/i1/feature/mg1/feature/cs")) m(s("create")) s("d1") s("Direct")</actions>
      <actions T="0">t(s("/sol/sol1/feature/s1/feature/i1/feature/mg1/feature/cs/feature/d1")) m(s("set")) s("linsolver") s("pardiso")</actions>
      <actions T="0">t(s("/sol/sol1/feature/s1/feature/i1/feature/mg1/feature/cs/feature/d1")) m(s("set")) s("pivotperturb") d(1.0E-13)</actions>
      <actions T="0">t(s("/sol/sol1/feature/s1/feature/fc1")) m(s("set")) s("linsolver") s("d1")</actions>
      <actions T="0">t(s("/sol/sol1/feature/s1/feature/fc1")) m(s("set")) s("dtech") s("auto")</actions>
      <actions T="0">t(s("/sol/sol1/feature/s1/feature/fc1")) m(s("set")) s("initstep") d(0.01)</actions>
      <actions T="0">t(s("/sol/sol1/feature/s1/feature/fc1")) m(s("set")) s("minstep") d(1.0E-6)</actions>
      <actions T="0">t(s("/sol/sol1/feature/s1/feature/fc1")) m(s("set")) s("maxiter") i(50)</actions>
      <actions T="0">t(s("/sol/sol1/feature/s1/feature")) m(s("remove")) s("fcDef")</actions>
      <actions T="0">t(s("/sol/sol1")) m(s("attach")) s("std1")</actions>
      <actions T="0">t(s("/sol/sol1")) m(s("runAll"))</actions>
      <actions T="0">t(s("/result/feature/pg1")) m(s("run"))</actions>
      <actions T="0">t(s("/param")) m(s("set")) s("H_media") s("1[mm]")</actions>
      <actions T="0">t(s("/sol/sol1")) m(s("study")) s("std1")</actions>
      <actions T="0">t(s("/study/std1/feature/stat")) m(s("set")) s("notlistsolnum") i(1)</actions>
      <actions T="0">t(s("/study/std1/feature/stat")) m(s("set")) s("notsolnum") s("1")</actions>
      <actions T="0">t(s("/study/std1/feature/stat")) m(s("set")) s("listsolnum") i(1)</actions>
      <actions T="0">t(s("/study/std1/feature/stat")) m(s("set")) s("solnum") s("1")</actions>
      <actions T="0">t(s("/sol/sol1/feature")) m(s("remove")) s("s1")</actions>
      <actions T="0">t(s("/sol/sol1/feature")) m(s("remove")) s("v1")</actions>
      <actions T="0">t(s("/sol/sol1/feature")) m(s("remove")) s("st1")</actions>
      <actions T="0">t(s("/sol/sol1")) m(s("create")) s("st1") s("StudyStep")</actions>
      <actions T="0">t(s("/sol/sol1/feature/st1")) m(s("set")) s("study") s("std1")</actions>
      <actions T="0">t(s("/sol/sol1/feature/st1")) m(s("set")) s("studystep") s("stat")</actions>
      <actions T="0">t(s("/sol/sol1")) m(s("create")) s("v1") s("Variables")</actions>
      <actions T="0">t(s("/sol/sol1/feature/v1")) m(s("set")) s("control") s("stat")</actions>
      <actions T="0">t(s("/sol/sol1")) m(s("create")) s("s1") s("Stationary")</actions>
      <actions T="0">t(s("/sol/sol1/feature/s1")) m(s("set")) s("stol") d(0.001)</actions>
      <actions T="0">t(s("/sol/sol1/feature/s1/feature/aDef")) m(s("set")) s("cachepattern") b(true)</actions>
      <actions T="0">t(s("/sol/sol1/feature/s1")) m(s("create")) s("fc1") s("FullyCoupled")</actions>
      <actions T="0">t(s("/sol/sol1/feature/s1/feature/fc1")) m(s("set")) s("dtech") s("auto")</actions>
      <actions T="0">t(s("/sol/sol1/feature/s1/feature/fc1")) m(s("set")) s("initstep") d(0.01)</actions>
      <actions T="0">t(s("/sol/sol1/feature/s1/feature/fc1")) m(s("set")) s("minstep") d(1.0E-6)</actions>
      <actions T="0">t(s("/sol/sol1/feature/s1/feature/fc1")) m(s("set")) s("maxiter") i(50)</actions>
      <actions T="0">t(s("/sol/sol1/feature/s1")) m(s("create")) s("d1") s("Direct")</actions>
      <actions T="0">t(s("/sol/sol1/feature/s1/feature/d1")) m(s("set")) s("linsolver") s("pardiso")</actions>
      <actions T="0">t(s("/sol/sol1/feature/s1/feature/d1")) m(s("set")) s("pivotperturb") d(1.0E-13)</actions>
      <actions T="0">t(s("/sol/sol1/feature/s1/feature/d1")) m(s("label")) s("Direct, concentrations (tds)")</actions>
      <actions T="0">t(s("/sol/sol1/feature/s1")) m(s("create")) s("i1") s("Iterative")</actions>
      <actions T="0">t(s("/sol/sol1/feature/s1/feature/i1")) m(s("set")) s("linsolver") s("gmres")</actions>
      <actions T="0">t(s("/sol/sol1/feature/s1/feature/i1")) m(s("set")) s("prefuntype") s("left")</actions>
      <actions T="0">t(s("/sol/sol1/feature/s1/feature/i1")) m(s("set")) s("itrestart") i(50)</actions>
      <actions T="0">t(s("/sol/sol1/feature/s1/feature/i1")) m(s("set")) s("rhob") i(400)</actions>
      <actions T="0">t(s("/sol/sol1/feature/s1/feature/i1")) m(s("set")) s("maxlinit") i(1000)</actions>
      <actions T="0">t(s("/sol/sol1/feature/s1/feature/i1")) m(s("set")) s("nlinnormuse") s("on")</actions>
      <actions T="0">t(s("/sol/sol1/feature/s1/feature/i1")) m(s("label")) s("AMG, concentrations (tds)")</actions>
      <actions T="0">t(s("/sol/sol1/feature/s1/feature/i1")) m(s("create")) s("mg1") s("Multigrid")</actions>
      <actions T="0">t(s("/sol/sol1/feature/s1/feature/i1/feature/mg1")) m(s("set")) s("prefun") s("saamg")</actions>
      <actions T="0">t(s("/sol/sol1/feature/s1/feature/i1/feature/mg1")) m(s("set")) s("mgcycle") s("v")</actions>
      <actions T="0">t(s("/sol/sol1/feature/s1/feature/i1/feature/mg1")) m(s("set")) s("maxcoarsedof") i(50000)</actions>
      <actions T="0">t(s("/sol/sol1/feature/s1/feature/i1/feature/mg1")) m(s("set")) s("strconn") d(0.01)</actions>
      <actions T="0">t(s("/sol/sol1/feature/s1/feature/i1/feature/mg1")) m(s("set")) s("nullspace") s("constant")</actions>
      <actions T="0">t(s("/sol/sol1/feature/s1/feature/i1/feature/mg1")) m(s("set")) s("usesmooth") b(false)</actions>
      <actions T="0">t(s("/sol/sol1/feature/s1/feature/i1/feature/mg1")) m(s("set")) s("saamgcompwise") b(true)</actions>
      <actions T="0">t(s("/sol/sol1/feature/s1/feature/i1/feature/mg1")) m(s("set")) s("loweramg") b(true)</actions>
      <actions T="0">t(s("/sol/sol1/feature/s1/feature/i1/feature/mg1/feature/pr")) m(s("create")) s("sl1") s("SORLine")</actions>
      <actions T="0">t(s("/sol/sol1/feature/s1/feature/i1/feature/mg1/feature/pr/feature/sl1")) m(s("set")) s("linesweeptype") s("ssor")</actions>
      <actions T="0">t(s("/sol/sol1/feature/s1/feature/i1/feature/mg1/feature/pr/feature/sl1")) m(s("set")) s("linerelax") d(0.7)</actions>
      <actions T="0">t(s("/sol/sol1/feature/s1/feature/i1/feature/mg1/feature/pr/feature/sl1")) m(s("set")) s("iter") i(1)</actions>
      <actions T="0">t(s("/sol/sol1/feature/s1/feature/i1/feature/mg1/feature/pr/feature/sl1")) m(s("set")) s("linealgorithm") s("mesh")</actions>
      <actions T="0">t(s("/sol/sol1/feature/s1/feature/i1/feature/mg1/feature/pr/feature/sl1")) m(s("set")) s("linemethod") s("coupled")</actions>
      <actions T="0">t(s("/sol/sol1/feature/s1/feature/i1/feature/mg1/feature/pr/feature/sl1")) m(s("set")) s("seconditer") i(1)</actions>
      <actions T="0">t(s("/sol/sol1/feature/s1/feature/i1/feature/mg1/feature/pr/feature/sl1")) m(s("set")) s("relax") d(0.5)</actions>
      <actions T="0">t(s("/sol/sol1/feature/s1/feature/i1/feature/mg1/feature/po")) m(s("create")) s("sl1") s("SORLine")</actions>
      <actions T="0">t(s("/sol/sol1/feature/s1/feature/i1/feature/mg1/feature/po/feature/sl1")) m(s("set")) s("linesweeptype") s("ssor")</actions>
      <actions T="0">t(s("/sol/sol1/feature/s1/feature/i1/feature/mg1/feature/po/feature/sl1")) m(s("set")) s("linerelax") d(0.7)</actions>
      <actions T="0">t(s("/sol/sol1/feature/s1/feature/i1/feature/mg1/feature/po/feature/sl1")) m(s("set")) s("iter") i(1)</actions>
      <actions T="0">t(s("/sol/sol1/feature/s1/feature/i1/feature/mg1/feature/po/feature/sl1")) m(s("set")) s("linealgorithm") s("mesh")</actions>
      <actions T="0">t(s("/sol/sol1/feature/s1/feature/i1/feature/mg1/feature/po/feature/sl1")) m(s("set")) s("linemethod") s("coupled")</actions>
      <actions T="0">t(s("/sol/sol1/feature/s1/feature/i1/feature/mg1/feature/po/feature/sl1")) m(s("set")) s("seconditer") i(1)</actions>
      <actions T="0">t(s("/sol/sol1/feature/s1/feature/i1/feature/mg1/feature/po/feature/sl1")) m(s("set")) s("relax") d(0.5)</actions>
      <actions T="0">t(s("/sol/sol1/feature/s1/feature/i1/feature/mg1/feature/cs")) m(s("create")) s("d1") s("Direct")</actions>
      <actions T="0">t(s("/sol/sol1/feature/s1/feature/i1/feature/mg1/feature/cs/feature/d1")) m(s("set")) s("linsolver") s("pardiso")</actions>
      <actions T="0">t(s("/sol/sol1/feature/s1/feature/i1/feature/mg1/feature/cs/feature/d1")) m(s("set")) s("pivotperturb") d(1.0E-13)</actions>
      <actions T="0">t(s("/sol/sol1/feature/s1/feature/fc1")) m(s("set")) s("linsolver") s("d1")</actions>
      <actions T="0">t(s("/sol/sol1/feature/s1/feature/fc1")) m(s("set")) s("dtech") s("auto")</actions>
      <actions T="0">t(s("/sol/sol1/feature/s1/feature/fc1")) m(s("set")) s("initstep") d(0.01)</actions>
      <actions T="0">t(s("/sol/sol1/feature/s1/feature/fc1")) m(s("set")) s("minstep") d(1.0E-6)</actions>
      <actions T="0">t(s("/sol/sol1/feature/s1/feature/fc1")) m(s("set")) s("maxiter") i(50)</actions>
      <actions T="0">t(s("/sol/sol1/feature/s1/feature")) m(s("remove")) s("fcDef")</actions>
      <actions T="0">t(s("/sol/sol1")) m(s("attach")) s("std1")</actions>
      <actions T="0">t(s("/sol/sol1")) m(s("runAll"))</actions>
      <actions T="0">t(s("/result/feature/pg1")) m(s("run"))</actions>
      <actions T="0">t(s("/")) m(s("label")) s("20220912_2%_pronatal_MIN6_slab_model_LD_KC_LG.mph")</actions>
      <actions T="0">t(s("/result/feature/pg1")) m(s("run"))</actions>
      <actions T="0">t(s("/param")) m(s("set")) s("Cr") s("1.4e-5[mol/m^3]")</actions>
      <actions T="0">t(s("/sol/sol1")) m(s("study")) s("std1")</actions>
      <actions T="0">t(s("/study/std1/feature/stat")) m(s("set")) s("notlistsolnum") i(1)</actions>
      <actions T="0">t(s("/study/std1/feature/stat")) m(s("set")) s("notsolnum") s("1")</actions>
      <actions T="0">t(s("/study/std1/feature/stat")) m(s("set")) s("listsolnum") i(1)</actions>
      <actions T="0">t(s("/study/std1/feature/stat")) m(s("set")) s("solnum") s("1")</actions>
      <actions T="0">t(s("/sol/sol1/feature")) m(s("remove")) s("s1")</actions>
      <actions T="0">t(s("/sol/sol1/feature")) m(s("remove")) s("v1")</actions>
      <actions T="0">t(s("/sol/sol1/feature")) m(s("remove")) s("st1")</actions>
      <actions T="0">t(s("/sol/sol1")) m(s("create")) s("st1") s("StudyStep")</actions>
      <actions T="0">t(s("/sol/sol1/feature/st1")) m(s("set")) s("study") s("std1")</actions>
      <actions T="0">t(s("/sol/sol1/feature/st1")) m(s("set")) s("studystep") s("stat")</actions>
      <actions T="0">t(s("/sol/sol1")) m(s("create")) s("v1") s("Variables")</actions>
      <actions T="0">t(s("/sol/sol1/feature/v1")) m(s("set")) s("control") s("stat")</actions>
      <actions T="0">t(s("/sol/sol1")) m(s("create")) s("s1") s("Stationary")</actions>
      <actions T="0">t(s("/sol/sol1/feature/s1")) m(s("set")) s("stol") d(0.001)</actions>
      <actions T="0">t(s("/sol/sol1/feature/s1/feature/aDef")) m(s("set")) s("cachepattern") b(true)</actions>
      <actions T="0">t(s("/sol/sol1/feature/s1")) m(s("create")) s("fc1") s("FullyCoupled")</actions>
      <actions T="0">t(s("/sol/sol1/feature/s1/feature/fc1")) m(s("set")) s("dtech") s("auto")</actions>
      <actions T="0">t(s("/sol/sol1/feature/s1/feature/fc1")) m(s("set")) s("initstep") d(0.01)</actions>
      <actions T="0">t(s("/sol/sol1/feature/s1/feature/fc1")) m(s("set")) s("minstep") d(1.0E-6)</actions>
      <actions T="0">t(s("/sol/sol1/feature/s1/feature/fc1")) m(s("set")) s("maxiter") i(50)</actions>
      <actions T="0">t(s("/sol/sol1/feature/s1")) m(s("create")) s("d1") s("Direct")</actions>
      <actions T="0">t(s("/sol/sol1/feature/s1/feature/d1")) m(s("set")) s("linsolver") s("pardiso")</actions>
      <actions T="0">t(s("/sol/sol1/feature/s1/feature/d1")) m(s("set")) s("pivotperturb") d(1.0E-13)</actions>
      <actions T="0">t(s("/sol/sol1/feature/s1/feature/d1")) m(s("label")) s("Direct, concentrations (tds)")</actions>
      <actions T="0">t(s("/sol/sol1/feature/s1")) m(s("create")) s("i1") s("Iterative")</actions>
      <actions T="0">t(s("/sol/sol1/feature/s1/feature/i1")) m(s("set")) s("linsolver") s("gmres")</actions>
      <actions T="0">t(s("/sol/sol1/feature/s1/feature/i1")) m(s("set")) s("prefuntype") s("left")</actions>
      <actions T="0">t(s("/sol/sol1/feature/s1/feature/i1")) m(s("set")) s("itrestart") i(50)</actions>
      <actions T="0">t(s("/sol/sol1/feature/s1/feature/i1")) m(s("set")) s("rhob") i(400)</actions>
      <actions T="0">t(s("/sol/sol1/feature/s1/feature/i1")) m(s("set")) s("maxlinit") i(1000)</actions>
      <actions T="0">t(s("/sol/sol1/feature/s1/feature/i1")) m(s("set")) s("nlinnormuse") s("on")</actions>
      <actions T="0">t(s("/sol/sol1/feature/s1/feature/i1")) m(s("label")) s("AMG, concentrations (tds)")</actions>
      <actions T="0">t(s("/sol/sol1/feature/s1/feature/i1")) m(s("create")) s("mg1") s("Multigrid")</actions>
      <actions T="0">t(s("/sol/sol1/feature/s1/feature/i1/feature/mg1")) m(s("set")) s("prefun") s("saamg")</actions>
      <actions T="0">t(s("/sol/sol1/feature/s1/feature/i1/feature/mg1")) m(s("set")) s("mgcycle") s("v")</actions>
      <actions T="0">t(s("/sol/sol1/feature/s1/feature/i1/feature/mg1")) m(s("set")) s("maxcoarsedof") i(50000)</actions>
      <actions T="0">t(s("/sol/sol1/feature/s1/feature/i1/feature/mg1")) m(s("set")) s("strconn") d(0.01)</actions>
      <actions T="0">t(s("/sol/sol1/feature/s1/feature/i1/feature/mg1")) m(s("set")) s("nullspace") s("constant")</actions>
      <actions T="0">t(s("/sol/sol1/feature/s1/feature/i1/feature/mg1")) m(s("set")) s("usesmooth") b(false)</actions>
      <actions T="0">t(s("/sol/sol1/feature/s1/feature/i1/feature/mg1")) m(s("set")) s("saamgcompwise") b(true)</actions>
      <actions T="0">t(s("/sol/sol1/feature/s1/feature/i1/feature/mg1")) m(s("set")) s("loweramg") b(true)</actions>
      <actions T="0">t(s("/sol/sol1/feature/s1/feature/i1/feature/mg1/feature/pr")) m(s("create")) s("sl1") s("SORLine")</actions>
      <actions T="0">t(s("/sol/sol1/feature/s1/feature/i1/feature/mg1/feature/pr/feature/sl1")) m(s("set")) s("linesweeptype") s("ssor")</actions>
      <actions T="0">t(s("/sol/sol1/feature/s1/feature/i1/feature/mg1/feature/pr/feature/sl1")) m(s("set")) s("linerelax") d(0.7)</actions>
      <actions T="0">t(s("/sol/sol1/feature/s1/feature/i1/feature/mg1/feature/pr/feature/sl1")) m(s("set")) s("iter") i(1)</actions>
      <actions T="0">t(s("/sol/sol1/feature/s1/feature/i1/feature/mg1/feature/pr/feature/sl1")) m(s("set")) s("linealgorithm") s("mesh")</actions>
      <actions T="0">t(s("/sol/sol1/feature/s1/feature/i1/feature/mg1/feature/pr/feature/sl1")) m(s("set")) s("linemethod") s("coupled")</actions>
      <actions T="0">t(s("/sol/sol1/feature/s1/feature/i1/feature/mg1/feature/pr/feature/sl1")) m(s("set")) s("seconditer") i(1)</actions>
      <actions T="0">t(s("/sol/sol1/feature/s1/feature/i1/feature/mg1/feature/pr/feature/sl1")) m(s("set")) s("relax") d(0.5)</actions>
      <actions T="0">t(s("/sol/sol1/feature/s1/feature/i1/feature/mg1/feature/po")) m(s("create")) s("sl1") s("SORLine")</actions>
      <actions T="0">t(s("/sol/sol1/feature/s1/feature/i1/feature/mg1/feature/po/feature/sl1")) m(s("set")) s("linesweeptype") s("ssor")</actions>
      <actions T="0">t(s("/sol/sol1/feature/s1/feature/i1/feature/mg1/feature/po/feature/sl1")) m(s("set")) s("linerelax") d(0.7)</actions>
      <actions T="0">t(s("/sol/sol1/feature/s1/feature/i1/feature/mg1/feature/po/feature/sl1")) m(s("set")) s("iter") i(1)</actions>
      <actions T="0">t(s("/sol/sol1/feature/s1/feature/i1/feature/mg1/feature/po/feature/sl1")) m(s("set")) s("linealgorithm") s("mesh")</actions>
      <actions T="0">t(s("/sol/sol1/feature/s1/feature/i1/feature/mg1/feature/po/feature/sl1")) m(s("set")) s("linemethod") s("coupled")</actions>
      <actions T="0">t(s("/sol/sol1/feature/s1/feature/i1/feature/mg1/feature/po/feature/sl1")) m(s("set")) s("seconditer") i(1)</actions>
      <actions T="0">t(s("/sol/sol1/feature/s1/feature/i1/feature/mg1/feature/po/feature/sl1")) m(s("set")) s("relax") d(0.5)</actions>
      <actions T="0">t(s("/sol/sol1/feature/s1/feature/i1/feature/mg1/feature/cs")) m(s("create")) s("d1") s("Direct")</actions>
      <actions T="0">t(s("/sol/sol1/feature/s1/feature/i1/feature/mg1/feature/cs/feature/d1")) m(s("set")) s("linsolver") s("pardiso")</actions>
      <actions T="0">t(s("/sol/sol1/feature/s1/feature/i1/feature/mg1/feature/cs/feature/d1")) m(s("set")) s("pivotperturb") d(1.0E-13)</actions>
      <actions T="0">t(s("/sol/sol1/feature/s1/feature/fc1")) m(s("set")) s("linsolver") s("d1")</actions>
      <actions T="0">t(s("/sol/sol1/feature/s1/feature/fc1")) m(s("set")) s("dtech") s("auto")</actions>
      <actions T="0">t(s("/sol/sol1/feature/s1/feature/fc1")) m(s("set")) s("initstep") d(0.01)</actions>
      <actions T="0">t(s("/sol/sol1/feature/s1/feature/fc1")) m(s("set")) s("minstep") d(1.0E-6)</actions>
      <actions T="0">t(s("/sol/sol1/feature/s1/feature/fc1")) m(s("set")) s("maxiter") i(50)</actions>
      <actions T="0">t(s("/sol/sol1/feature/s1/feature")) m(s("remove")) s("fcDef")</actions>
      <actions T="0">t(s("/sol/sol1")) m(s("attach")) s("std1")</actions>
      <actions T="0">t(s("/sol/sol1")) m(s("runAll"))</actions>
      <actions T="0">t(s("/result/feature/pg1")) m(s("run"))</actions>
      <actions T="0">t(s("/result/feature/pg3")) m(s("run"))</actions>
      <actions T="0">t(s("/param")) m(s("set")) s("Rmax") s("0.034[mol/s/m^3]")</actions>
      <actions T="0">t(s("/sol/sol1")) m(s("study")) s("std1")</actions>
      <actions T="0">t(s("/study/std1/feature/stat")) m(s("set")) s("notlistsolnum") i(1)</actions>
      <actions T="0">t(s("/study/std1/feature/stat")) m(s("set")) s("notsolnum") s("1")</actions>
      <actions T="0">t(s("/study/std1/feature/stat")) m(s("set")) s("listsolnum") i(1)</actions>
      <actions T="0">t(s("/study/std1/feature/stat")) m(s("set")) s("solnum") s("1")</actions>
      <actions T="0">t(s("/sol/sol1/feature")) m(s("remove")) s("s1")</actions>
      <actions T="0">t(s("/sol/sol1/feature")) m(s("remove")) s("v1")</actions>
      <actions T="0">t(s("/sol/sol1/feature")) m(s("remove")) s("st1")</actions>
      <actions T="0">t(s("/sol/sol1")) m(s("create")) s("st1") s("StudyStep")</actions>
      <actions T="0">t(s("/sol/sol1/feature/st1")) m(s("set")) s("study") s("std1")</actions>
      <actions T="0">t(s("/sol/sol1/feature/st1")) m(s("set")) s("studystep") s("stat")</actions>
      <actions T="0">t(s("/sol/sol1")) m(s("create")) s("v1") s("Variables")</actions>
      <actions T="0">t(s("/sol/sol1/feature/v1")) m(s("set")) s("control") s("stat")</actions>
      <actions T="0">t(s("/sol/sol1")) m(s("create")) s("s1") s("Stationary")</actions>
      <actions T="0">t(s("/sol/sol1/feature/s1")) m(s("set")) s("stol") d(0.001)</actions>
      <actions T="0">t(s("/sol/sol1/feature/s1/feature/aDef")) m(s("set")) s("cachepattern") b(true)</actions>
      <actions T="0">t(s("/sol/sol1/feature/s1")) m(s("create")) s("fc1") s("FullyCoupled")</actions>
      <actions T="0">t(s("/sol/sol1/feature/s1/feature/fc1")) m(s("set")) s("dtech") s("auto")</actions>
      <actions T="0">t(s("/sol/sol1/feature/s1/feature/fc1")) m(s("set")) s("initstep") d(0.01)</actions>
      <actions T="0">t(s("/sol/sol1/feature/s1/feature/fc1")) m(s("set")) s("minstep") d(1.0E-6)</actions>
      <actions T="0">t(s("/sol/sol1/feature/s1/feature/fc1")) m(s("set")) s("maxiter") i(50)</actions>
      <actions T="0">t(s("/sol/sol1/feature/s1")) m(s("create")) s("d1") s("Direct")</actions>
      <actions T="0">t(s("/sol/sol1/feature/s1/feature/d1")) m(s("set")) s("linsolver") s("pardiso")</actions>
      <actions T="0">t(s("/sol/sol1/feature/s1/feature/d1")) m(s("set")) s("pivotperturb") d(1.0E-13)</actions>
      <actions T="0">t(s("/sol/sol1/feature/s1/feature/d1")) m(s("label")) s("Direct, concentrations (tds)")</actions>
      <actions T="0">t(s("/sol/sol1/feature/s1")) m(s("create")) s("i1") s("Iterative")</actions>
      <actions T="0">t(s("/sol/sol1/feature/s1/feature/i1")) m(s("set")) s("linsolver") s("gmres")</actions>
      <actions T="0">t(s("/sol/sol1/feature/s1/feature/i1")) m(s("set")) s("prefuntype") s("left")</actions>
      <actions T="0">t(s("/sol/sol1/feature/s1/feature/i1")) m(s("set")) s("itrestart") i(50)</actions>
      <actions T="0">t(s("/sol/sol1/feature/s1/feature/i1")) m(s("set")) s("rhob") i(400)</actions>
      <actions T="0">t(s("/sol/sol1/feature/s1/feature/i1")) m(s("set")) s("maxlinit") i(1000)</actions>
      <actions T="0">t(s("/sol/sol1/feature/s1/feature/i1")) m(s("set")) s("nlinnormuse") s("on")</actions>
      <actions T="0">t(s("/sol/sol1/feature/s1/feature/i1")) m(s("label")) s("AMG, concentrations (tds)")</actions>
      <actions T="0">t(s("/sol/sol1/feature/s1/feature/i1")) m(s("create")) s("mg1") s("Multigrid")</actions>
      <actions T="0">t(s("/sol/sol1/feature/s1/feature/i1/feature/mg1")) m(s("set")) s("prefun") s("saamg")</actions>
      <actions T="0">t(s("/sol/sol1/feature/s1/feature/i1/feature/mg1")) m(s("set")) s("mgcycle") s("v")</actions>
      <actions T="0">t(s("/sol/sol1/feature/s1/feature/i1/feature/mg1")) m(s("set")) s("maxcoarsedof") i(50000)</actions>
      <actions T="0">t(s("/sol/sol1/feature/s1/feature/i1/feature/mg1")) m(s("set")) s("strconn") d(0.01)</actions>
      <actions T="0">t(s("/sol/sol1/feature/s1/feature/i1/feature/mg1")) m(s("set")) s("nullspace") s("constant")</actions>
      <actions T="0">t(s("/sol/sol1/feature/s1/feature/i1/feature/mg1")) m(s("set")) s("usesmooth") b(false)</actions>
      <actions T="0">t(s("/sol/sol1/feature/s1/feature/i1/feature/mg1")) m(s("set")) s("saamgcompwise") b(true)</actions>
      <actions T="0">t(s("/sol/sol1/feature/s1/feature/i1/feature/mg1")) m(s("set")) s("loweramg") b(true)</actions>
      <actions T="0">t(s("/sol/sol1/feature/s1/feature/i1/feature/mg1/feature/pr")) m(s("create")) s("sl1") s("SORLine")</actions>
      <actions T="0">t(s("/sol/sol1/feature/s1/feature/i1/feature/mg1/feature/pr/feature/sl1")) m(s("set")) s("linesweeptype") s("ssor")</actions>
      <actions T="0">t(s("/sol/sol1/feature/s1/feature/i1/feature/mg1/feature/pr/feature/sl1")) m(s("set")) s("linerelax") d(0.7)</actions>
      <actions T="0">t(s("/sol/sol1/feature/s1/feature/i1/feature/mg1/feature/pr/feature/sl1")) m(s("set")) s("iter") i(1)</actions>
      <actions T="0">t(s("/sol/sol1/feature/s1/feature/i1/feature/mg1/feature/pr/feature/sl1")) m(s("set")) s("linealgorithm") s("mesh")</actions>
      <actions T="0">t(s("/sol/sol1/feature/s1/feature/i1/feature/mg1/feature/pr/feature/sl1")) m(s("set")) s("linemethod") s("coupled")</actions>
      <actions T="0">t(s("/sol/sol1/feature/s1/feature/i1/feature/mg1/feature/pr/feature/sl1")) m(s("set")) s("seconditer") i(1)</actions>
      <actions T="0">t(s("/sol/sol1/feature/s1/feature/i1/feature/mg1/feature/pr/feature/sl1")) m(s("set")) s("relax") d(0.5)</actions>
      <actions T="0">t(s("/sol/sol1/feature/s1/feature/i1/feature/mg1/feature/po")) m(s("create")) s("sl1") s("SORLine")</actions>
      <actions T="0">t(s("/sol/sol1/feature/s1/feature/i1/feature/mg1/feature/po/feature/sl1")) m(s("set")) s("linesweeptype") s("ssor")</actions>
      <actions T="0">t(s("/sol/sol1/feature/s1/feature/i1/feature/mg1/feature/po/feature/sl1")) m(s("set")) s("linerelax") d(0.7)</actions>
      <actions T="0">t(s("/sol/sol1/feature/s1/feature/i1/feature/mg1/feature/po/feature/sl1")) m(s("set")) s("iter") i(1)</actions>
      <actions T="0">t(s("/sol/sol1/feature/s1/feature/i1/feature/mg1/feature/po/feature/sl1")) m(s("set")) s("linealgorithm") s("mesh")</actions>
      <actions T="0">t(s("/sol/sol1/feature/s1/feature/i1/feature/mg1/feature/po/feature/sl1")) m(s("set")) s("linemethod") s("coupled")</actions>
      <actions T="0">t(s("/sol/sol1/feature/s1/feature/i1/feature/mg1/feature/po/feature/sl1")) m(s("set")) s("seconditer") i(1)</actions>
      <actions T="0">t(s("/sol/sol1/feature/s1/feature/i1/feature/mg1/feature/po/feature/sl1")) m(s("set")) s("relax") d(0.5)</actions>
      <actions T="0">t(s("/sol/sol1/feature/s1/feature/i1/feature/mg1/feature/cs")) m(s("create")) s("d1") s("Direct")</actions>
      <actions T="0">t(s("/sol/sol1/feature/s1/feature/i1/feature/mg1/feature/cs/feature/d1")) m(s("set")) s("linsolver") s("pardiso")</actions>
      <actions T="0">t(s("/sol/sol1/feature/s1/feature/i1/feature/mg1/feature/cs/feature/d1")) m(s("set")) s("pivotperturb") d(1.0E-13)</actions>
      <actions T="0">t(s("/sol/sol1/feature/s1/feature/fc1")) m(s("set")) s("linsolver") s("d1")</actions>
      <actions T="0">t(s("/sol/sol1/feature/s1/feature/fc1")) m(s("set")) s("dtech") s("auto")</actions>
      <actions T="0">t(s("/sol/sol1/feature/s1/feature/fc1")) m(s("set")) s("initstep") d(0.01)</actions>
      <actions T="0">t(s("/sol/sol1/feature/s1/feature/fc1")) m(s("set")) s("minstep") d(1.0E-6)</actions>
      <actions T="0">t(s("/sol/sol1/feature/s1/feature/fc1")) m(s("set")) s("maxiter") i(50)</actions>
      <actions T="0">t(s("/sol/sol1/feature/s1/feature")) m(s("remove")) s("fcDef")</actions>
      <actions T="0">t(s("/sol/sol1")) m(s("attach")) s("std1")</actions>
      <actions T="0">t(s("/sol/sol1")) m(s("runAll"))</actions>
      <actions T="0">t(s("/result/feature/pg1")) m(s("run"))</actions>
      <actions T="0">t(s("/result/feature/pg3")) m(s("run"))</actions>
      <actions T="0">t(s("/param")) m(s("set")) s("Rmax") s("0.05[mol/s/m^3]")</actions>
      <actions T="0">t(s("/sol/sol1")) m(s("study")) s("std1")</actions>
      <actions T="0">t(s("/study/std1/feature/stat")) m(s("set")) s("notlistsolnum") i(1)</actions>
      <actions T="0">t(s("/study/std1/feature/stat")) m(s("set")) s("notsolnum") s("1")</actions>
      <actions T="0">t(s("/study/std1/feature/stat")) m(s("set")) s("listsolnum") i(1)</actions>
      <actions T="0">t(s("/study/std1/feature/stat")) m(s("set")) s("solnum") s("1")</actions>
      <actions T="0">t(s("/sol/sol1/feature")) m(s("remove")) s("s1")</actions>
      <actions T="0">t(s("/sol/sol1/feature")) m(s("remove")) s("v1")</actions>
      <actions T="0">t(s("/sol/sol1/feature")) m(s("remove")) s("st1")</actions>
      <actions T="0">t(s("/sol/sol1")) m(s("create")) s("st1") s("StudyStep")</actions>
      <actions T="0">t(s("/sol/sol1/feature/st1")) m(s("set")) s("study") s("std1")</actions>
      <actions T="0">t(s("/sol/sol1/feature/st1")) m(s("set")) s("studystep") s("stat")</actions>
      <actions T="0">t(s("/sol/sol1")) m(s("create")) s("v1") s("Variables")</actions>
      <actions T="0">t(s("/sol/sol1/feature/v1")) m(s("set")) s("control") s("stat")</actions>
      <actions T="0">t(s("/sol/sol1")) m(s("create")) s("s1") s("Stationary")</actions>
      <actions T="0">t(s("/sol/sol1/feature/s1")) m(s("set")) s("stol") d(0.001)</actions>
      <actions T="0">t(s("/sol/sol1/feature/s1/feature/aDef")) m(s("set")) s("cachepattern") b(true)</actions>
      <actions T="0">t(s("/sol/sol1/feature/s1")) m(s("create")) s("fc1") s("FullyCoupled")</actions>
      <actions T="0">t(s("/sol/sol1/feature/s1/feature/fc1")) m(s("set")) s("dtech") s("auto")</actions>
      <actions T="0">t(s("/sol/sol1/feature/s1/feature/fc1")) m(s("set")) s("initstep") d(0.01)</actions>
      <actions T="0">t(s("/sol/sol1/feature/s1/feature/fc1")) m(s("set")) s("minstep") d(1.0E-6)</actions>
      <actions T="0">t(s("/sol/sol1/feature/s1/feature/fc1")) m(s("set")) s("maxiter") i(50)</actions>
      <actions T="0">t(s("/sol/sol1/feature/s1")) m(s("create")) s("d1") s("Direct")</actions>
      <actions T="0">t(s("/sol/sol1/feature/s1/feature/d1")) m(s("set")) s("linsolver") s("pardiso")</actions>
      <actions T="0">t(s("/sol/sol1/feature/s1/feature/d1")) m(s("set")) s("pivotperturb") d(1.0E-13)</actions>
      <actions T="0">t(s("/sol/sol1/feature/s1/feature/d1")) m(s("label")) s("Direct, concentrations (tds)")</actions>
      <actions T="0">t(s("/sol/sol1/feature/s1")) m(s("create")) s("i1") s("Iterative")</actions>
      <actions T="0">t(s("/sol/sol1/feature/s1/feature/i1")) m(s("set")) s("linsolver") s("gmres")</actions>
      <actions T="0">t(s("/sol/sol1/feature/s1/feature/i1")) m(s("set")) s("prefuntype") s("left")</actions>
      <actions T="0">t(s("/sol/sol1/feature/s1/feature/i1")) m(s("set")) s("itrestart") i(50)</actions>
      <actions T="0">t(s("/sol/sol1/feature/s1/feature/i1")) m(s("set")) s("rhob") i(400)</actions>
      <actions T="0">t(s("/sol/sol1/feature/s1/feature/i1")) m(s("set")) s("maxlinit") i(1000)</actions>
      <actions T="0">t(s("/sol/sol1/feature/s1/feature/i1")) m(s("set")) s("nlinnormuse") s("on")</actions>
      <actions T="0">t(s("/sol/sol1/feature/s1/feature/i1")) m(s("label")) s("AMG, concentrations (tds)")</actions>
      <actions T="0">t(s("/sol/sol1/feature/s1/feature/i1")) m(s("create")) s("mg1") s("Multigrid")</actions>
      <actions T="0">t(s("/sol/sol1/feature/s1/feature/i1/feature/mg1")) m(s("set")) s("prefun") s("saamg")</actions>
      <actions T="0">t(s("/sol/sol1/feature/s1/feature/i1/feature/mg1")) m(s("set")) s("mgcycle") s("v")</actions>
      <actions T="0">t(s("/sol/sol1/feature/s1/feature/i1/feature/mg1")) m(s("set")) s("maxcoarsedof") i(50000)</actions>
      <actions T="0">t(s("/sol/sol1/feature/s1/feature/i1/feature/mg1")) m(s("set")) s("strconn") d(0.01)</actions>
      <actions T="0">t(s("/sol/sol1/feature/s1/feature/i1/feature/mg1")) m(s("set")) s("nullspace") s("constant")</actions>
      <actions T="0">t(s("/sol/sol1/feature/s1/feature/i1/feature/mg1")) m(s("set")) s("usesmooth") b(false)</actions>
      <actions T="0">t(s("/sol/sol1/feature/s1/feature/i1/feature/mg1")) m(s("set")) s("saamgcompwise") b(true)</actions>
      <actions T="0">t(s("/sol/sol1/feature/s1/feature/i1/feature/mg1")) m(s("set")) s("loweramg") b(true)</actions>
      <actions T="0">t(s("/sol/sol1/feature/s1/feature/i1/feature/mg1/feature/pr")) m(s("create")) s("sl1") s("SORLine")</actions>
      <actions T="0">t(s("/sol/sol1/feature/s1/feature/i1/feature/mg1/feature/pr/feature/sl1")) m(s("set")) s("linesweeptype") s("ssor")</actions>
      <actions T="0">t(s("/sol/sol1/feature/s1/feature/i1/feature/mg1/feature/pr/feature/sl1")) m(s("set")) s("linerelax") d(0.7)</actions>
      <actions T="0">t(s("/sol/sol1/feature/s1/feature/i1/feature/mg1/feature/pr/feature/sl1")) m(s("set")) s("iter") i(1)</actions>
      <actions T="0">t(s("/sol/sol1/feature/s1/feature/i1/feature/mg1/feature/pr/feature/sl1")) m(s("set")) s("linealgorithm") s("mesh")</actions>
      <actions T="0">t(s("/sol/sol1/feature/s1/feature/i1/feature/mg1/feature/pr/feature/sl1")) m(s("set")) s("linemethod") s("coupled")</actions>
      <actions T="0">t(s("/sol/sol1/feature/s1/feature/i1/feature/mg1/feature/pr/feature/sl1")) m(s("set")) s("seconditer") i(1)</actions>
      <actions T="0">t(s("/sol/sol1/feature/s1/feature/i1/feature/mg1/feature/pr/feature/sl1")) m(s("set")) s("relax") d(0.5)</actions>
      <actions T="0">t(s("/sol/sol1/feature/s1/feature/i1/feature/mg1/feature/po")) m(s("create")) s("sl1") s("SORLine")</actions>
      <actions T="0">t(s("/sol/sol1/feature/s1/feature/i1/feature/mg1/feature/po/feature/sl1")) m(s("set")) s("linesweeptype") s("ssor")</actions>
      <actions T="0">t(s("/sol/sol1/feature/s1/feature/i1/feature/mg1/feature/po/feature/sl1")) m(s("set")) s("linerelax") d(0.7)</actions>
      <actions T="0">t(s("/sol/sol1/feature/s1/feature/i1/feature/mg1/feature/po/feature/sl1")) m(s("set")) s("iter") i(1)</actions>
      <actions T="0">t(s("/sol/sol1/feature/s1/feature/i1/feature/mg1/feature/po/feature/sl1")) m(s("set")) s("linealgorithm") s("mesh")</actions>
      <actions T="0">t(s("/sol/sol1/feature/s1/feature/i1/feature/mg1/feature/po/feature/sl1")) m(s("set")) s("linemethod") s("coupled")</actions>
      <actions T="0">t(s("/sol/sol1/feature/s1/feature/i1/feature/mg1/feature/po/feature/sl1")) m(s("set")) s("seconditer") i(1)</actions>
      <actions T="0">t(s("/sol/sol1/feature/s1/feature/i1/feature/mg1/feature/po/feature/sl1")) m(s("set")) s("relax") d(0.5)</actions>
      <actions T="0">t(s("/sol/sol1/feature/s1/feature/i1/feature/mg1/feature/cs")) m(s("create")) s("d1") s("Direct")</actions>
      <actions T="0">t(s("/sol/sol1/feature/s1/feature/i1/feature/mg1/feature/cs/feature/d1")) m(s("set")) s("linsolver") s("pardiso")</actions>
      <actions T="0">t(s("/sol/sol1/feature/s1/feature/i1/feature/mg1/feature/cs/feature/d1")) m(s("set")) s("pivotperturb") d(1.0E-13)</actions>
      <actions T="0">t(s("/sol/sol1/feature/s1/feature/fc1")) m(s("set")) s("linsolver") s("d1")</actions>
      <actions T="0">t(s("/sol/sol1/feature/s1/feature/fc1")) m(s("set")) s("dtech") s("auto")</actions>
      <actions T="0">t(s("/sol/sol1/feature/s1/feature/fc1")) m(s("set")) s("initstep") d(0.01)</actions>
      <actions T="0">t(s("/sol/sol1/feature/s1/feature/fc1")) m(s("set")) s("minstep") d(1.0E-6)</actions>
      <actions T="0">t(s("/sol/sol1/feature/s1/feature/fc1")) m(s("set")) s("maxiter") i(50)</actions>
      <actions T="0">t(s("/sol/sol1/feature/s1/feature")) m(s("remove")) s("fcDef")</actions>
      <actions T="0">t(s("/sol/sol1")) m(s("attach")) s("std1")</actions>
      <actions T="0">t(s("/sol/sol1")) m(s("runAll"))</actions>
      <actions T="0">t(s("/result/feature/pg1")) m(s("run"))</actions>
      <actions T="0">t(s("/result/feature/pg3")) m(s("run"))</actions>
      <actions T="0">t(s("/param")) m(s("set")) s("Rmax") s("0.034[mol/s/m^3]")</actions>
      <actions T="0">t(s("/sol/sol1")) m(s("study")) s("std1")</actions>
      <actions T="0">t(s("/study/std1/feature/stat")) m(s("set")) s("notlistsolnum") i(1)</actions>
      <actions T="0">t(s("/study/std1/feature/stat")) m(s("set")) s("notsolnum") s("1")</actions>
      <actions T="0">t(s("/study/std1/feature/stat")) m(s("set")) s("listsolnum") i(1)</actions>
      <actions T="0">t(s("/study/std1/feature/stat")) m(s("set")) s("solnum") s("1")</actions>
      <actions T="0">t(s("/sol/sol1/feature")) m(s("remove")) s("s1")</actions>
      <actions T="0">t(s("/sol/sol1/feature")) m(s("remove")) s("v1")</actions>
      <actions T="0">t(s("/sol/sol1/feature")) m(s("remove")) s("st1")</actions>
      <actions T="0">t(s("/sol/sol1")) m(s("create")) s("st1") s("StudyStep")</actions>
      <actions T="0">t(s("/sol/sol1/feature/st1")) m(s("set")) s("study") s("std1")</actions>
      <actions T="0">t(s("/sol/sol1/feature/st1")) m(s("set")) s("studystep") s("stat")</actions>
      <actions T="0">t(s("/sol/sol1")) m(s("create")) s("v1") s("Variables")</actions>
      <actions T="0">t(s("/sol/sol1/feature/v1")) m(s("set")) s("control") s("stat")</actions>
      <actions T="0">t(s("/sol/sol1")) m(s("create")) s("s1") s("Stationary")</actions>
      <actions T="0">t(s("/sol/sol1/feature/s1")) m(s("set")) s("stol") d(0.001)</actions>
      <actions T="0">t(s("/sol/sol1/feature/s1/feature/aDef")) m(s("set")) s("cachepattern") b(true)</actions>
      <actions T="0">t(s("/sol/sol1/feature/s1")) m(s("create")) s("fc1") s("FullyCoupled")</actions>
      <actions T="0">t(s("/sol/sol1/feature/s1/feature/fc1")) m(s("set")) s("dtech") s("auto")</actions>
      <actions T="0">t(s("/sol/sol1/feature/s1/feature/fc1")) m(s("set")) s("initstep") d(0.01)</actions>
      <actions T="0">t(s("/sol/sol1/feature/s1/feature/fc1")) m(s("set")) s("minstep") d(1.0E-6)</actions>
      <actions T="0">t(s("/sol/sol1/feature/s1/feature/fc1")) m(s("set")) s("maxiter") i(50)</actions>
      <actions T="0">t(s("/sol/sol1/feature/s1")) m(s("create")) s("d1") s("Direct")</actions>
      <actions T="0">t(s("/sol/sol1/feature/s1/feature/d1")) m(s("set")) s("linsolver") s("pardiso")</actions>
      <actions T="0">t(s("/sol/sol1/feature/s1/feature/d1")) m(s("set")) s("pivotperturb") d(1.0E-13)</actions>
      <actions T="0">t(s("/sol/sol1/feature/s1/feature/d1")) m(s("label")) s("Direct, concentrations (tds)")</actions>
      <actions T="0">t(s("/sol/sol1/feature/s1")) m(s("create")) s("i1") s("Iterative")</actions>
      <actions T="0">t(s("/sol/sol1/feature/s1/feature/i1")) m(s("set")) s("linsolver") s("gmres")</actions>
      <actions T="0">t(s("/sol/sol1/feature/s1/feature/i1")) m(s("set")) s("prefuntype") s("left")</actions>
      <actions T="0">t(s("/sol/sol1/feature/s1/feature/i1")) m(s("set")) s("itrestart") i(50)</actions>
      <actions T="0">t(s("/sol/sol1/feature/s1/feature/i1")) m(s("set")) s("rhob") i(400)</actions>
      <actions T="0">t(s("/sol/sol1/feature/s1/feature/i1")) m(s("set")) s("maxlinit") i(1000)</actions>
      <actions T="0">t(s("/sol/sol1/feature/s1/feature/i1")) m(s("set")) s("nlinnormuse") s("on")</actions>
      <actions T="0">t(s("/sol/sol1/feature/s1/feature/i1")) m(s("label")) s("AMG, concentrations (tds)")</actions>
      <actions T="0">t(s("/sol/sol1/feature/s1/feature/i1")) m(s("create")) s("mg1") s("Multigrid")</actions>
      <actions T="0">t(s("/sol/sol1/feature/s1/feature/i1/feature/mg1")) m(s("set")) s("prefun") s("saamg")</actions>
      <actions T="0">t(s("/sol/sol1/feature/s1/feature/i1/feature/mg1")) m(s("set")) s("mgcycle") s("v")</actions>
      <actions T="0">t(s("/sol/sol1/feature/s1/feature/i1/feature/mg1")) m(s("set")) s("maxcoarsedof") i(50000)</actions>
      <actions T="0">t(s("/sol/sol1/feature/s1/feature/i1/feature/mg1")) m(s("set")) s("strconn") d(0.01)</actions>
      <actions T="0">t(s("/sol/sol1/feature/s1/feature/i1/feature/mg1")) m(s("set")) s("nullspace") s("constant")</actions>
      <actions T="0">t(s("/sol/sol1/feature/s1/feature/i1/feature/mg1")) m(s("set")) s("usesmooth") b(false)</actions>
      <actions T="0">t(s("/sol/sol1/feature/s1/feature/i1/feature/mg1")) m(s("set")) s("saamgcompwise") b(true)</actions>
      <actions T="0">t(s("/sol/sol1/feature/s1/feature/i1/feature/mg1")) m(s("set")) s("loweramg") b(true)</actions>
      <actions T="0">t(s("/sol/sol1/feature/s1/feature/i1/feature/mg1/feature/pr")) m(s("create")) s("sl1") s("SORLine")</actions>
      <actions T="0">t(s("/sol/sol1/feature/s1/feature/i1/feature/mg1/feature/pr/feature/sl1")) m(s("set")) s("linesweeptype") s("ssor")</actions>
      <actions T="0">t(s("/sol/sol1/feature/s1/feature/i1/feature/mg1/feature/pr/feature/sl1")) m(s("set")) s("linerelax") d(0.7)</actions>
      <actions T="0">t(s("/sol/sol1/feature/s1/feature/i1/feature/mg1/feature/pr/feature/sl1")) m(s("set")) s("iter") i(1)</actions>
      <actions T="0">t(s("/sol/sol1/feature/s1/feature/i1/feature/mg1/feature/pr/feature/sl1")) m(s("set")) s("linealgorithm") s("mesh")</actions>
      <actions T="0">t(s("/sol/sol1/feature/s1/feature/i1/feature/mg1/feature/pr/feature/sl1")) m(s("set")) s("linemethod") s("coupled")</actions>
      <actions T="0">t(s("/sol/sol1/feature/s1/feature/i1/feature/mg1/feature/pr/feature/sl1")) m(s("set")) s("seconditer") i(1)</actions>
      <actions T="0">t(s("/sol/sol1/feature/s1/feature/i1/feature/mg1/feature/pr/feature/sl1")) m(s("set")) s("relax") d(0.5)</actions>
      <actions T="0">t(s("/sol/sol1/feature/s1/feature/i1/feature/mg1/feature/po")) m(s("create")) s("sl1") s("SORLine")</actions>
      <actions T="0">t(s("/sol/sol1/feature/s1/feature/i1/feature/mg1/feature/po/feature/sl1")) m(s("set")) s("linesweeptype") s("ssor")</actions>
      <actions T="0">t(s("/sol/sol1/feature/s1/feature/i1/feature/mg1/feature/po/feature/sl1")) m(s("set")) s("linerelax") d(0.7)</actions>
      <actions T="0">t(s("/sol/sol1/feature/s1/feature/i1/feature/mg1/feature/po/feature/sl1")) m(s("set")) s("iter") i(1)</actions>
      <actions T="0">t(s("/sol/sol1/feature/s1/feature/i1/feature/mg1/feature/po/feature/sl1")) m(s("set")) s("linealgorithm") s("mesh")</actions>
      <actions T="0">t(s("/sol/sol1/feature/s1/feature/i1/feature/mg1/feature/po/feature/sl1")) m(s("set")) s("linemethod") s("coupled")</actions>
      <actions T="0">t(s("/sol/sol1/feature/s1/feature/i1/feature/mg1/feature/po/feature/sl1")) m(s("set")) s("seconditer") i(1)</actions>
      <actions T="0">t(s("/sol/sol1/feature/s1/feature/i1/feature/mg1/feature/po/feature/sl1")) m(s("set")) s("relax") d(0.5)</actions>
      <actions T="0">t(s("/sol/sol1/feature/s1/feature/i1/feature/mg1/feature/cs")) m(s("create")) s("d1") s("Direct")</actions>
      <actions T="0">t(s("/sol/sol1/feature/s1/feature/i1/feature/mg1/feature/cs/feature/d1")) m(s("set")) s("linsolver") s("pardiso")</actions>
      <actions T="0">t(s("/sol/sol1/feature/s1/feature/i1/feature/mg1/feature/cs/feature/d1")) m(s("set")) s("pivotperturb") d(1.0E-13)</actions>
      <actions T="0">t(s("/sol/sol1/feature/s1/feature/fc1")) m(s("set")) s("linsolver") s("d1")</actions>
      <actions T="0">t(s("/sol/sol1/feature/s1/feature/fc1")) m(s("set")) s("dtech") s("auto")</actions>
      <actions T="0">t(s("/sol/sol1/feature/s1/feature/fc1")) m(s("set")) s("initstep") d(0.01)</actions>
      <actions T="0">t(s("/sol/sol1/feature/s1/feature/fc1")) m(s("set")) s("minstep") d(1.0E-6)</actions>
      <actions T="0">t(s("/sol/sol1/feature/s1/feature/fc1")) m(s("set")) s("maxiter") i(50)</actions>
      <actions T="0">t(s("/sol/sol1/feature/s1/feature")) m(s("remove")) s("fcDef")</actions>
      <actions T="0">t(s("/sol/sol1")) m(s("attach")) s("std1")</actions>
      <actions T="0">t(s("/sol/sol1")) m(s("runAll"))</actions>
      <actions T="0">t(s("/result/feature/pg1")) m(s("run"))</actions>
      <actions T="0">t(s("/result/feature/pg3")) m(s("run"))</actions>
      <actions T="0">t(s("/param")) m(s("set")) s("Rmax") s("0.04[mol/s/m^3]")</actions>
      <actions T="0">t(s("/sol/sol1")) m(s("study")) s("std1")</actions>
      <actions T="0">t(s("/study/std1/feature/stat")) m(s("set")) s("notlistsolnum") i(1)</actions>
      <actions T="0">t(s("/study/std1/feature/stat")) m(s("set")) s("notsolnum") s("1")</actions>
      <actions T="0">t(s("/study/std1/feature/stat")) m(s("set")) s("listsolnum") i(1)</actions>
      <actions T="0">t(s("/study/std1/feature/stat")) m(s("set")) s("solnum") s("1")</actions>
      <actions T="0">t(s("/sol/sol1/feature")) m(s("remove")) s("s1")</actions>
      <actions T="0">t(s("/sol/sol1/feature")) m(s("remove")) s("v1")</actions>
      <actions T="0">t(s("/sol/sol1/feature")) m(s("remove")) s("st1")</actions>
      <actions T="0">t(s("/sol/sol1")) m(s("create")) s("st1") s("StudyStep")</actions>
      <actions T="0">t(s("/sol/sol1/feature/st1")) m(s("set")) s("study") s("std1")</actions>
      <actions T="0">t(s("/sol/sol1/feature/st1")) m(s("set")) s("studystep") s("stat")</actions>
      <actions T="0">t(s("/sol/sol1")) m(s("create")) s("v1") s("Variables")</actions>
      <actions T="0">t(s("/sol/sol1/feature/v1")) m(s("set")) s("control") s("stat")</actions>
      <actions T="0">t(s("/sol/sol1")) m(s("create")) s("s1") s("Stationary")</actions>
      <actions T="0">t(s("/sol/sol1/feature/s1")) m(s("set")) s("stol") d(0.001)</actions>
      <actions T="0">t(s("/sol/sol1/feature/s1/feature/aDef")) m(s("set")) s("cachepattern") b(true)</actions>
      <actions T="0">t(s("/sol/sol1/feature/s1")) m(s("create")) s("fc1") s("FullyCoupled")</actions>
      <actions T="0">t(s("/sol/sol1/feature/s1/feature/fc1")) m(s("set")) s("dtech") s("auto")</actions>
      <actions T="0">t(s("/sol/sol1/feature/s1/feature/fc1")) m(s("set")) s("initstep") d(0.01)</actions>
      <actions T="0">t(s("/sol/sol1/feature/s1/feature/fc1")) m(s("set")) s("minstep") d(1.0E-6)</actions>
      <actions T="0">t(s("/sol/sol1/feature/s1/feature/fc1")) m(s("set")) s("maxiter") i(50)</actions>
      <actions T="0">t(s("/sol/sol1/feature/s1")) m(s("create")) s("d1") s("Direct")</actions>
      <actions T="0">t(s("/sol/sol1/feature/s1/feature/d1")) m(s("set")) s("linsolver") s("pardiso")</actions>
      <actions T="0">t(s("/sol/sol1/feature/s1/feature/d1")) m(s("set")) s("pivotperturb") d(1.0E-13)</actions>
      <actions T="0">t(s("/sol/sol1/feature/s1/feature/d1")) m(s("label")) s("Direct, concentrations (tds)")</actions>
      <actions T="0">t(s("/sol/sol1/feature/s1")) m(s("create")) s("i1") s("Iterative")</actions>
      <actions T="0">t(s("/sol/sol1/feature/s1/feature/i1")) m(s("set")) s("linsolver") s("gmres")</actions>
      <actions T="0">t(s("/sol/sol1/feature/s1/feature/i1")) m(s("set")) s("prefuntype") s("left")</actions>
      <actions T="0">t(s("/sol/sol1/feature/s1/feature/i1")) m(s("set")) s("itrestart") i(50)</actions>
      <actions T="0">t(s("/sol/sol1/feature/s1/feature/i1")) m(s("set")) s("rhob") i(400)</actions>
      <actions T="0">t(s("/sol/sol1/feature/s1/feature/i1")) m(s("set")) s("maxlinit") i(1000)</actions>
      <actions T="0">t(s("/sol/sol1/feature/s1/feature/i1")) m(s("set")) s("nlinnormuse") s("on")</actions>
      <actions T="0">t(s("/sol/sol1/feature/s1/feature/i1")) m(s("label")) s("AMG, concentrations (tds)")</actions>
      <actions T="0">t(s("/sol/sol1/feature/s1/feature/i1")) m(s("create")) s("mg1") s("Multigrid")</actions>
      <actions T="0">t(s("/sol/sol1/feature/s1/feature/i1/feature/mg1")) m(s("set")) s("prefun") s("saamg")</actions>
      <actions T="0">t(s("/sol/sol1/feature/s1/feature/i1/feature/mg1")) m(s("set")) s("mgcycle") s("v")</actions>
      <actions T="0">t(s("/sol/sol1/feature/s1/feature/i1/feature/mg1")) m(s("set")) s("maxcoarsedof") i(50000)</actions>
      <actions T="0">t(s("/sol/sol1/feature/s1/feature/i1/feature/mg1")) m(s("set")) s("strconn") d(0.01)</actions>
      <actions T="0">t(s("/sol/sol1/feature/s1/feature/i1/feature/mg1")) m(s("set")) s("nullspace") s("constant")</actions>
      <actions T="0">t(s("/sol/sol1/feature/s1/feature/i1/feature/mg1")) m(s("set")) s("usesmooth") b(false)</actions>
      <actions T="0">t(s("/sol/sol1/feature/s1/feature/i1/feature/mg1")) m(s("set")) s("saamgcompwise") b(true)</actions>
      <actions T="0">t(s("/sol/sol1/feature/s1/feature/i1/feature/mg1")) m(s("set")) s("loweramg") b(true)</actions>
      <actions T="0">t(s("/sol/sol1/feature/s1/feature/i1/feature/mg1/feature/pr")) m(s("create")) s("sl1") s("SORLine")</actions>
      <actions T="0">t(s("/sol/sol1/feature/s1/feature/i1/feature/mg1/feature/pr/feature/sl1")) m(s("set")) s("linesweeptype") s("ssor")</actions>
      <actions T="0">t(s("/sol/sol1/feature/s1/feature/i1/feature/mg1/feature/pr/feature/sl1")) m(s("set")) s("linerelax") d(0.7)</actions>
      <actions T="0">t(s("/sol/sol1/feature/s1/feature/i1/feature/mg1/feature/pr/feature/sl1")) m(s("set")) s("iter") i(1)</actions>
      <actions T="0">t(s("/sol/sol1/feature/s1/feature/i1/feature/mg1/feature/pr/feature/sl1")) m(s("set")) s("linealgorithm") s("mesh")</actions>
      <actions T="0">t(s("/sol/sol1/feature/s1/feature/i1/feature/mg1/feature/pr/feature/sl1")) m(s("set")) s("linemethod") s("coupled")</actions>
      <actions T="0">t(s("/sol/sol1/feature/s1/feature/i1/feature/mg1/feature/pr/feature/sl1")) m(s("set")) s("seconditer") i(1)</actions>
      <actions T="0">t(s("/sol/sol1/feature/s1/feature/i1/feature/mg1/feature/pr/feature/sl1")) m(s("set")) s("relax") d(0.5)</actions>
      <actions T="0">t(s("/sol/sol1/feature/s1/feature/i1/feature/mg1/feature/po")) m(s("create")) s("sl1") s("SORLine")</actions>
      <actions T="0">t(s("/sol/sol1/feature/s1/feature/i1/feature/mg1/feature/po/feature/sl1")) m(s("set")) s("linesweeptype") s("ssor")</actions>
      <actions T="0">t(s("/sol/sol1/feature/s1/feature/i1/feature/mg1/feature/po/feature/sl1")) m(s("set")) s("linerelax") d(0.7)</actions>
      <actions T="0">t(s("/sol/sol1/feature/s1/feature/i1/feature/mg1/feature/po/feature/sl1")) m(s("set")) s("iter") i(1)</actions>
      <actions T="0">t(s("/sol/sol1/feature/s1/feature/i1/feature/mg1/feature/po/feature/sl1")) m(s("set")) s("linealgorithm") s("mesh")</actions>
      <actions T="0">t(s("/sol/sol1/feature/s1/feature/i1/feature/mg1/feature/po/feature/sl1")) m(s("set")) s("linemethod") s("coupled")</actions>
      <actions T="0">t(s("/sol/sol1/feature/s1/feature/i1/feature/mg1/feature/po/feature/sl1")) m(s("set")) s("seconditer") i(1)</actions>
      <actions T="0">t(s("/sol/sol1/feature/s1/feature/i1/feature/mg1/feature/po/feature/sl1")) m(s("set")) s("relax") d(0.5)</actions>
      <actions T="0">t(s("/sol/sol1/feature/s1/feature/i1/feature/mg1/feature/cs")) m(s("create")) s("d1") s("Direct")</actions>
      <actions T="0">t(s("/sol/sol1/feature/s1/feature/i1/feature/mg1/feature/cs/feature/d1")) m(s("set")) s("linsolver") s("pardiso")</actions>
      <actions T="0">t(s("/sol/sol1/feature/s1/feature/i1/feature/mg1/feature/cs/feature/d1")) m(s("set")) s("pivotperturb") d(1.0E-13)</actions>
      <actions T="0">t(s("/sol/sol1/feature/s1/feature/fc1")) m(s("set")) s("linsolver") s("d1")</actions>
      <actions T="0">t(s("/sol/sol1/feature/s1/feature/fc1")) m(s("set")) s("dtech") s("auto")</actions>
      <actions T="0">t(s("/sol/sol1/feature/s1/feature/fc1")) m(s("set")) s("initstep") d(0.01)</actions>
      <actions T="0">t(s("/sol/sol1/feature/s1/feature/fc1")) m(s("set")) s("minstep") d(1.0E-6)</actions>
      <actions T="0">t(s("/sol/sol1/feature/s1/feature/fc1")) m(s("set")) s("maxiter") i(50)</actions>
      <actions T="0">t(s("/sol/sol1/feature/s1/feature")) m(s("remove")) s("fcDef")</actions>
      <actions T="0">t(s("/sol/sol1")) m(s("attach")) s("std1")</actions>
      <actions T="0">t(s("/sol/sol1")) m(s("runAll"))</actions>
      <actions T="0">t(s("/result/feature/pg1")) m(s("run"))</actions>
      <actions T="0">t(s("/result/feature/pg3")) m(s("run"))</actions>
      <actions T="0">t(s("/param")) m(s("set")) s("Rmax") s("0.034[mol/s/m^3]")</actions>
      <actions T="0">t(s("/sol/sol1")) m(s("study")) s("std1")</actions>
      <actions T="0">t(s("/study/std1/feature/stat")) m(s("set")) s("notlistsolnum") i(1)</actions>
      <actions T="0">t(s("/study/std1/feature/stat")) m(s("set")) s("notsolnum") s("1")</actions>
      <actions T="0">t(s("/study/std1/feature/stat")) m(s("set")) s("listsolnum") i(1)</actions>
      <actions T="0">t(s("/study/std1/feature/stat")) m(s("set")) s("solnum") s("1")</actions>
      <actions T="0">t(s("/sol/sol1/feature")) m(s("remove")) s("s1")</actions>
      <actions T="0">t(s("/sol/sol1/feature")) m(s("remove")) s("v1")</actions>
      <actions T="0">t(s("/sol/sol1/feature")) m(s("remove")) s("st1")</actions>
      <actions T="0">t(s("/sol/sol1")) m(s("create")) s("st1") s("StudyStep")</actions>
      <actions T="0">t(s("/sol/sol1/feature/st1")) m(s("set")) s("study") s("std1")</actions>
      <actions T="0">t(s("/sol/sol1/feature/st1")) m(s("set")) s("studystep") s("stat")</actions>
      <actions T="0">t(s("/sol/sol1")) m(s("create")) s("v1") s("Variables")</actions>
      <actions T="0">t(s("/sol/sol1/feature/v1")) m(s("set")) s("control") s("stat")</actions>
      <actions T="0">t(s("/sol/sol1")) m(s("create")) s("s1") s("Stationary")</actions>
      <actions T="0">t(s("/sol/sol1/feature/s1")) m(s("set")) s("stol") d(0.001)</actions>
      <actions T="0">t(s("/sol/sol1/feature/s1/feature/aDef")) m(s("set")) s("cachepattern") b(true)</actions>
      <actions T="0">t(s("/sol/sol1/feature/s1")) m(s("create")) s("fc1") s("FullyCoupled")</actions>
      <actions T="0">t(s("/sol/sol1/feature/s1/feature/fc1")) m(s("set")) s("dtech") s("auto")</actions>
      <actions T="0">t(s("/sol/sol1/feature/s1/feature/fc1")) m(s("set")) s("initstep") d(0.01)</actions>
      <actions T="0">t(s("/sol/sol1/feature/s1/feature/fc1")) m(s("set")) s("minstep") d(1.0E-6)</actions>
      <actions T="0">t(s("/sol/sol1/feature/s1/feature/fc1")) m(s("set")) s("maxiter") i(50)</actions>
      <actions T="0">t(s("/sol/sol1/feature/s1")) m(s("create")) s("d1") s("Direct")</actions>
      <actions T="0">t(s("/sol/sol1/feature/s1/feature/d1")) m(s("set")) s("linsolver") s("pardiso")</actions>
      <actions T="0">t(s("/sol/sol1/feature/s1/feature/d1")) m(s("set")) s("pivotperturb") d(1.0E-13)</actions>
      <actions T="0">t(s("/sol/sol1/feature/s1/feature/d1")) m(s("label")) s("Direct, concentrations (tds)")</actions>
      <actions T="0">t(s("/sol/sol1/feature/s1")) m(s("create")) s("i1") s("Iterative")</actions>
      <actions T="0">t(s("/sol/sol1/feature/s1/feature/i1")) m(s("set")) s("linsolver") s("gmres")</actions>
      <actions T="0">t(s("/sol/sol1/feature/s1/feature/i1")) m(s("set")) s("prefuntype") s("left")</actions>
      <actions T="0">t(s("/sol/sol1/feature/s1/feature/i1")) m(s("set")) s("itrestart") i(50)</actions>
      <actions T="0">t(s("/sol/sol1/feature/s1/feature/i1")) m(s("set")) s("rhob") i(400)</actions>
      <actions T="0">t(s("/sol/sol1/feature/s1/feature/i1")) m(s("set")) s("maxlinit") i(1000)</actions>
      <actions T="0">t(s("/sol/sol1/feature/s1/feature/i1")) m(s("set")) s("nlinnormuse") s("on")</actions>
      <actions T="0">t(s("/sol/sol1/feature/s1/feature/i1")) m(s("label")) s("AMG, concentrations (tds)")</actions>
      <actions T="0">t(s("/sol/sol1/feature/s1/feature/i1")) m(s("create")) s("mg1") s("Multigrid")</actions>
      <actions T="0">t(s("/sol/sol1/feature/s1/feature/i1/feature/mg1")) m(s("set")) s("prefun") s("saamg")</actions>
      <actions T="0">t(s("/sol/sol1/feature/s1/feature/i1/feature/mg1")) m(s("set")) s("mgcycle") s("v")</actions>
      <actions T="0">t(s("/sol/sol1/feature/s1/feature/i1/feature/mg1")) m(s("set")) s("maxcoarsedof") i(50000)</actions>
      <actions T="0">t(s("/sol/sol1/feature/s1/feature/i1/feature/mg1")) m(s("set")) s("strconn") d(0.01)</actions>
      <actions T="0">t(s("/sol/sol1/feature/s1/feature/i1/feature/mg1")) m(s("set")) s("nullspace") s("constant")</actions>
      <actions T="0">t(s("/sol/sol1/feature/s1/feature/i1/feature/mg1")) m(s("set")) s("usesmooth") b(false)</actions>
      <actions T="0">t(s("/sol/sol1/feature/s1/feature/i1/feature/mg1")) m(s("set")) s("saamgcompwise") b(true)</actions>
      <actions T="0">t(s("/sol/sol1/feature/s1/feature/i1/feature/mg1")) m(s("set")) s("loweramg") b(true)</actions>
      <actions T="0">t(s("/sol/sol1/feature/s1/feature/i1/feature/mg1/feature/pr")) m(s("create")) s("sl1") s("SORLine")</actions>
      <actions T="0">t(s("/sol/sol1/feature/s1/feature/i1/feature/mg1/feature/pr/feature/sl1")) m(s("set")) s("linesweeptype") s("ssor")</actions>
      <actions T="0">t(s("/sol/sol1/feature/s1/feature/i1/feature/mg1/feature/pr/feature/sl1")) m(s("set")) s("linerelax") d(0.7)</actions>
      <actions T="0">t(s("/sol/sol1/feature/s1/feature/i1/feature/mg1/feature/pr/feature/sl1")) m(s("set")) s("iter") i(1)</actions>
      <actions T="0">t(s("/sol/sol1/feature/s1/feature/i1/feature/mg1/feature/pr/feature/sl1")) m(s("set")) s("linealgorithm") s("mesh")</actions>
      <actions T="0">t(s("/sol/sol1/feature/s1/feature/i1/feature/mg1/feature/pr/feature/sl1")) m(s("set")) s("linemethod") s("coupled")</actions>
      <actions T="0">t(s("/sol/sol1/feature/s1/feature/i1/feature/mg1/feature/pr/feature/sl1")) m(s("set")) s("seconditer") i(1)</actions>
      <actions T="0">t(s("/sol/sol1/feature/s1/feature/i1/feature/mg1/feature/pr/feature/sl1")) m(s("set")) s("relax") d(0.5)</actions>
      <actions T="0">t(s("/sol/sol1/feature/s1/feature/i1/feature/mg1/feature/po")) m(s("create")) s("sl1") s("SORLine")</actions>
      <actions T="0">t(s("/sol/sol1/feature/s1/feature/i1/feature/mg1/feature/po/feature/sl1")) m(s("set")) s("linesweeptype") s("ssor")</actions>
      <actions T="0">t(s("/sol/sol1/feature/s1/feature/i1/feature/mg1/feature/po/feature/sl1")) m(s("set")) s("linerelax") d(0.7)</actions>
      <actions T="0">t(s("/sol/sol1/feature/s1/feature/i1/feature/mg1/feature/po/feature/sl1")) m(s("set")) s("iter") i(1)</actions>
      <actions T="0">t(s("/sol/sol1/feature/s1/feature/i1/feature/mg1/feature/po/feature/sl1")) m(s("set")) s("linealgorithm") s("mesh")</actions>
      <actions T="0">t(s("/sol/sol1/feature/s1/feature/i1/feature/mg1/feature/po/feature/sl1")) m(s("set")) s("linemethod") s("coupled")</actions>
      <actions T="0">t(s("/sol/sol1/feature/s1/feature/i1/feature/mg1/feature/po/feature/sl1")) m(s("set")) s("seconditer") i(1)</actions>
      <actions T="0">t(s("/sol/sol1/feature/s1/feature/i1/feature/mg1/feature/po/feature/sl1")) m(s("set")) s("relax") d(0.5)</actions>
      <actions T="0">t(s("/sol/sol1/feature/s1/feature/i1/feature/mg1/feature/cs")) m(s("create")) s("d1") s("Direct")</actions>
      <actions T="0">t(s("/sol/sol1/feature/s1/feature/i1/feature/mg1/feature/cs/feature/d1")) m(s("set")) s("linsolver") s("pardiso")</actions>
      <actions T="0">t(s("/sol/sol1/feature/s1/feature/i1/feature/mg1/feature/cs/feature/d1")) m(s("set")) s("pivotperturb") d(1.0E-13)</actions>
      <actions T="0">t(s("/sol/sol1/feature/s1/feature/fc1")) m(s("set")) s("linsolver") s("d1")</actions>
      <actions T="0">t(s("/sol/sol1/feature/s1/feature/fc1")) m(s("set")) s("dtech") s("auto")</actions>
      <actions T="0">t(s("/sol/sol1/feature/s1/feature/fc1")) m(s("set")) s("initstep") d(0.01)</actions>
      <actions T="0">t(s("/sol/sol1/feature/s1/feature/fc1")) m(s("set")) s("minstep") d(1.0E-6)</actions>
      <actions T="0">t(s("/sol/sol1/feature/s1/feature/fc1")) m(s("set")) s("maxiter") i(50)</actions>
      <actions T="0">t(s("/sol/sol1/feature/s1/feature")) m(s("remove")) s("fcDef")</actions>
      <actions T="0">t(s("/sol/sol1")) m(s("attach")) s("std1")</actions>
      <actions T="0">t(s("/sol/sol1")) m(s("runAll"))</actions>
      <actions T="0">t(s("/result/feature/pg1")) m(s("run"))</actions>
      <actions T="0">t(s("/result/feature/pg3")) m(s("run"))</actions>
      <actions T="0">t(s("/param")) m(s("set")) s("Rmax") s("0.05[mol/s/m^3]")</actions>
      <actions T="0">t(s("/sol/sol1")) m(s("study")) s("std1")</actions>
      <actions T="0">t(s("/study/std1/feature/stat")) m(s("set")) s("notlistsolnum") i(1)</actions>
      <actions T="0">t(s("/study/std1/feature/stat")) m(s("set")) s("notsolnum") s("1")</actions>
      <actions T="0">t(s("/study/std1/feature/stat")) m(s("set")) s("listsolnum") i(1)</actions>
      <actions T="0">t(s("/study/std1/feature/stat")) m(s("set")) s("solnum") s("1")</actions>
      <actions T="0">t(s("/sol/sol1/feature")) m(s("remove")) s("s1")</actions>
      <actions T="0">t(s("/sol/sol1/feature")) m(s("remove")) s("v1")</actions>
      <actions T="0">t(s("/sol/sol1/feature")) m(s("remove")) s("st1")</actions>
      <actions T="0">t(s("/sol/sol1")) m(s("create")) s("st1") s("StudyStep")</actions>
      <actions T="0">t(s("/sol/sol1/feature/st1")) m(s("set")) s("study") s("std1")</actions>
      <actions T="0">t(s("/sol/sol1/feature/st1")) m(s("set")) s("studystep") s("stat")</actions>
      <actions T="0">t(s("/sol/sol1")) m(s("create")) s("v1") s("Variables")</actions>
      <actions T="0">t(s("/sol/sol1/feature/v1")) m(s("set")) s("control") s("stat")</actions>
      <actions T="0">t(s("/sol/sol1")) m(s("create")) s("s1") s("Stationary")</actions>
      <actions T="0">t(s("/sol/sol1/feature/s1")) m(s("set")) s("stol") d(0.001)</actions>
      <actions T="0">t(s("/sol/sol1/feature/s1/feature/aDef")) m(s("set")) s("cachepattern") b(true)</actions>
      <actions T="0">t(s("/sol/sol1/feature/s1")) m(s("create")) s("fc1") s("FullyCoupled")</actions>
      <actions T="0">t(s("/sol/sol1/feature/s1/feature/fc1")) m(s("set")) s("dtech") s("auto")</actions>
      <actions T="0">t(s("/sol/sol1/feature/s1/feature/fc1")) m(s("set")) s("initstep") d(0.01)</actions>
      <actions T="0">t(s("/sol/sol1/feature/s1/feature/fc1")) m(s("set")) s("minstep") d(1.0E-6)</actions>
      <actions T="0">t(s("/sol/sol1/feature/s1/feature/fc1")) m(s("set")) s("maxiter") i(50)</actions>
      <actions T="0">t(s("/sol/sol1/feature/s1")) m(s("create")) s("d1") s("Direct")</actions>
      <actions T="0">t(s("/sol/sol1/feature/s1/feature/d1")) m(s("set")) s("linsolver") s("pardiso")</actions>
      <actions T="0">t(s("/sol/sol1/feature/s1/feature/d1")) m(s("set")) s("pivotperturb") d(1.0E-13)</actions>
      <actions T="0">t(s("/sol/sol1/feature/s1/feature/d1")) m(s("label")) s("Direct, concentrations (tds)")</actions>
      <actions T="0">t(s("/sol/sol1/feature/s1")) m(s("create")) s("i1") s("Iterative")</actions>
      <actions T="0">t(s("/sol/sol1/feature/s1/feature/i1")) m(s("set")) s("linsolver") s("gmres")</actions>
      <actions T="0">t(s("/sol/sol1/feature/s1/feature/i1")) m(s("set")) s("prefuntype") s("left")</actions>
      <actions T="0">t(s("/sol/sol1/feature/s1/feature/i1")) m(s("set")) s("itrestart") i(50)</actions>
      <actions T="0">t(s("/sol/sol1/feature/s1/feature/i1")) m(s("set")) s("rhob") i(400)</actions>
      <actions T="0">t(s("/sol/sol1/feature/s1/feature/i1")) m(s("set")) s("maxlinit") i(1000)</actions>
      <actions T="0">t(s("/sol/sol1/feature/s1/feature/i1")) m(s("set")) s("nlinnormuse") s("on")</actions>
      <actions T="0">t(s("/sol/sol1/feature/s1/feature/i1")) m(s("label")) s("AMG, concentrations (tds)")</actions>
      <actions T="0">t(s("/sol/sol1/feature/s1/feature/i1")) m(s("create")) s("mg1") s("Multigrid")</actions>
      <actions T="0">t(s("/sol/sol1/feature/s1/feature/i1/feature/mg1")) m(s("set")) s("prefun") s("saamg")</actions>
      <actions T="0">t(s("/sol/sol1/feature/s1/feature/i1/feature/mg1")) m(s("set")) s("mgcycle") s("v")</actions>
      <actions T="0">t(s("/sol/sol1/feature/s1/feature/i1/feature/mg1")) m(s("set")) s("maxcoarsedof") i(50000)</actions>
      <actions T="0">t(s("/sol/sol1/feature/s1/feature/i1/feature/mg1")) m(s("set")) s("strconn") d(0.01)</actions>
      <actions T="0">t(s("/sol/sol1/feature/s1/feature/i1/feature/mg1")) m(s("set")) s("nullspace") s("constant")</actions>
      <actions T="0">t(s("/sol/sol1/feature/s1/feature/i1/feature/mg1")) m(s("set")) s("usesmooth") b(false)</actions>
      <actions T="0">t(s("/sol/sol1/feature/s1/feature/i1/feature/mg1")) m(s("set")) s("saamgcompwise") b(true)</actions>
      <actions T="0">t(s("/sol/sol1/feature/s1/feature/i1/feature/mg1")) m(s("set")) s("loweramg") b(true)</actions>
      <actions T="0">t(s("/sol/sol1/feature/s1/feature/i1/feature/mg1/feature/pr")) m(s("create")) s("sl1") s("SORLine")</actions>
      <actions T="0">t(s("/sol/sol1/feature/s1/feature/i1/feature/mg1/feature/pr/feature/sl1")) m(s("set")) s("linesweeptype") s("ssor")</actions>
      <actions T="0">t(s("/sol/sol1/feature/s1/feature/i1/feature/mg1/feature/pr/feature/sl1")) m(s("set")) s("linerelax") d(0.7)</actions>
      <actions T="0">t(s("/sol/sol1/feature/s1/feature/i1/feature/mg1/feature/pr/feature/sl1")) m(s("set")) s("iter") i(1)</actions>
      <actions T="0">t(s("/sol/sol1/feature/s1/feature/i1/feature/mg1/feature/pr/feature/sl1")) m(s("set")) s("linealgorithm") s("mesh")</actions>
      <actions T="0">t(s("/sol/sol1/feature/s1/feature/i1/feature/mg1/feature/pr/feature/sl1")) m(s("set")) s("linemethod") s("coupled")</actions>
      <actions T="0">t(s("/sol/sol1/feature/s1/feature/i1/feature/mg1/feature/pr/feature/sl1")) m(s("set")) s("seconditer") i(1)</actions>
      <actions T="0">t(s("/sol/sol1/feature/s1/feature/i1/feature/mg1/feature/pr/feature/sl1")) m(s("set")) s("relax") d(0.5)</actions>
      <actions T="0">t(s("/sol/sol1/feature/s1/feature/i1/feature/mg1/feature/po")) m(s("create")) s("sl1") s("SORLine")</actions>
      <actions T="0">t(s("/sol/sol1/feature/s1/feature/i1/feature/mg1/feature/po/feature/sl1")) m(s("set")) s("linesweeptype") s("ssor")</actions>
      <actions T="0">t(s("/sol/sol1/feature/s1/feature/i1/feature/mg1/feature/po/feature/sl1")) m(s("set")) s("linerelax") d(0.7)</actions>
      <actions T="0">t(s("/sol/sol1/feature/s1/feature/i1/feature/mg1/feature/po/feature/sl1")) m(s("set")) s("iter") i(1)</actions>
      <actions T="0">t(s("/sol/sol1/feature/s1/feature/i1/feature/mg1/feature/po/feature/sl1")) m(s("set")) s("linealgorithm") s("mesh")</actions>
      <actions T="0">t(s("/sol/sol1/feature/s1/feature/i1/feature/mg1/feature/po/feature/sl1")) m(s("set")) s("linemethod") s("coupled")</actions>
      <actions T="0">t(s("/sol/sol1/feature/s1/feature/i1/feature/mg1/feature/po/feature/sl1")) m(s("set")) s("seconditer") i(1)</actions>
      <actions T="0">t(s("/sol/sol1/feature/s1/feature/i1/feature/mg1/feature/po/feature/sl1")) m(s("set")) s("relax") d(0.5)</actions>
      <actions T="0">t(s("/sol/sol1/feature/s1/feature/i1/feature/mg1/feature/cs")) m(s("create")) s("d1") s("Direct")</actions>
      <actions T="0">t(s("/sol/sol1/feature/s1/feature/i1/feature/mg1/feature/cs/feature/d1")) m(s("set")) s("linsolver") s("pardiso")</actions>
      <actions T="0">t(s("/sol/sol1/feature/s1/feature/i1/feature/mg1/feature/cs/feature/d1")) m(s("set")) s("pivotperturb") d(1.0E-13)</actions>
      <actions T="0">t(s("/sol/sol1/feature/s1/feature/fc1")) m(s("set")) s("linsolver") s("d1")</actions>
      <actions T="0">t(s("/sol/sol1/feature/s1/feature/fc1")) m(s("set")) s("dtech") s("auto")</actions>
      <actions T="0">t(s("/sol/sol1/feature/s1/feature/fc1")) m(s("set")) s("initstep") d(0.01)</actions>
      <actions T="0">t(s("/sol/sol1/feature/s1/feature/fc1")) m(s("set")) s("minstep") d(1.0E-6)</actions>
      <actions T="0">t(s("/sol/sol1/feature/s1/feature/fc1")) m(s("set")) s("maxiter") i(50)</actions>
      <actions T="0">t(s("/sol/sol1/feature/s1/feature")) m(s("remove")) s("fcDef")</actions>
      <actions T="0">t(s("/sol/sol1")) m(s("attach")) s("std1")</actions>
      <actions T="0">t(s("/sol/sol1")) m(s("runAll"))</actions>
      <actions T="0">t(s("/result/feature/pg1")) m(s("run"))</actions>
      <actions T="0">t(s("/result/feature/pg3")) m(s("run"))</actions>
      <actions T="0">t(s("/param")) m(s("set")) s("Rmax") s("0.045[mol/s/m^3]")</actions>
      <actions T="0">t(s("/sol/sol1")) m(s("study")) s("std1")</actions>
      <actions T="0">t(s("/study/std1/feature/stat")) m(s("set")) s("notlistsolnum") i(1)</actions>
      <actions T="0">t(s("/study/std1/feature/stat")) m(s("set")) s("notsolnum") s("1")</actions>
      <actions T="0">t(s("/study/std1/feature/stat")) m(s("set")) s("listsolnum") i(1)</actions>
      <actions T="0">t(s("/study/std1/feature/stat")) m(s("set")) s("solnum") s("1")</actions>
      <actions T="0">t(s("/sol/sol1/feature")) m(s("remove")) s("s1")</actions>
      <actions T="0">t(s("/sol/sol1/feature")) m(s("remove")) s("v1")</actions>
      <actions T="0">t(s("/sol/sol1/feature")) m(s("remove")) s("st1")</actions>
      <actions T="0">t(s("/sol/sol1")) m(s("create")) s("st1") s("StudyStep")</actions>
      <actions T="0">t(s("/sol/sol1/feature/st1")) m(s("set")) s("study") s("std1")</actions>
      <actions T="0">t(s("/sol/sol1/feature/st1")) m(s("set")) s("studystep") s("stat")</actions>
      <actions T="0">t(s("/sol/sol1")) m(s("create")) s("v1") s("Variables")</actions>
      <actions T="0">t(s("/sol/sol1/feature/v1")) m(s("set")) s("control") s("stat")</actions>
      <actions T="0">t(s("/sol/sol1")) m(s("create")) s("s1") s("Stationary")</actions>
      <actions T="0">t(s("/sol/sol1/feature/s1")) m(s("set")) s("stol") d(0.001)</actions>
      <actions T="0">t(s("/sol/sol1/feature/s1/feature/aDef")) m(s("set")) s("cachepattern") b(true)</actions>
      <actions T="0">t(s("/sol/sol1/feature/s1")) m(s("create")) s("fc1") s("FullyCoupled")</actions>
      <actions T="0">t(s("/sol/sol1/feature/s1/feature/fc1")) m(s("set")) s("dtech") s("auto")</actions>
      <actions T="0">t(s("/sol/sol1/feature/s1/feature/fc1")) m(s("set")) s("initstep") d(0.01)</actions>
      <actions T="0">t(s("/sol/sol1/feature/s1/feature/fc1")) m(s("set")) s("minstep") d(1.0E-6)</actions>
      <actions T="0">t(s("/sol/sol1/feature/s1/feature/fc1")) m(s("set")) s("maxiter") i(50)</actions>
      <actions T="0">t(s("/sol/sol1/feature/s1")) m(s("create")) s("d1") s("Direct")</actions>
      <actions T="0">t(s("/sol/sol1/feature/s1/feature/d1")) m(s("set")) s("linsolver") s("pardiso")</actions>
      <actions T="0">t(s("/sol/sol1/feature/s1/feature/d1")) m(s("set")) s("pivotperturb") d(1.0E-13)</actions>
      <actions T="0">t(s("/sol/sol1/feature/s1/feature/d1")) m(s("label")) s("Direct, concentrations (tds)")</actions>
      <actions T="0">t(s("/sol/sol1/feature/s1")) m(s("create")) s("i1") s("Iterative")</actions>
      <actions T="0">t(s("/sol/sol1/feature/s1/feature/i1")) m(s("set")) s("linsolver") s("gmres")</actions>
      <actions T="0">t(s("/sol/sol1/feature/s1/feature/i1")) m(s("set")) s("prefuntype") s("left")</actions>
      <actions T="0">t(s("/sol/sol1/feature/s1/feature/i1")) m(s("set")) s("itrestart") i(50)</actions>
      <actions T="0">t(s("/sol/sol1/feature/s1/feature/i1")) m(s("set")) s("rhob") i(400)</actions>
      <actions T="0">t(s("/sol/sol1/feature/s1/feature/i1")) m(s("set")) s("maxlinit") i(1000)</actions>
      <actions T="0">t(s("/sol/sol1/feature/s1/feature/i1")) m(s("set")) s("nlinnormuse") s("on")</actions>
      <actions T="0">t(s("/sol/sol1/feature/s1/feature/i1")) m(s("label")) s("AMG, concentrations (tds)")</actions>
      <actions T="0">t(s("/sol/sol1/feature/s1/feature/i1")) m(s("create")) s("mg1") s("Multigrid")</actions>
      <actions T="0">t(s("/sol/sol1/feature/s1/feature/i1/feature/mg1")) m(s("set")) s("prefun") s("saamg")</actions>
      <actions T="0">t(s("/sol/sol1/feature/s1/feature/i1/feature/mg1")) m(s("set")) s("mgcycle") s("v")</actions>
      <actions T="0">t(s("/sol/sol1/feature/s1/feature/i1/feature/mg1")) m(s("set")) s("maxcoarsedof") i(50000)</actions>
      <actions T="0">t(s("/sol/sol1/feature/s1/feature/i1/feature/mg1")) m(s("set")) s("strconn") d(0.01)</actions>
      <actions T="0">t(s("/sol/sol1/feature/s1/feature/i1/feature/mg1")) m(s("set")) s("nullspace") s("constant")</actions>
      <actions T="0">t(s("/sol/sol1/feature/s1/feature/i1/feature/mg1")) m(s("set")) s("usesmooth") b(false)</actions>
      <actions T="0">t(s("/sol/sol1/feature/s1/feature/i1/feature/mg1")) m(s("set")) s("saamgcompwise") b(true)</actions>
      <actions T="0">t(s("/sol/sol1/feature/s1/feature/i1/feature/mg1")) m(s("set")) s("loweramg") b(true)</actions>
      <actions T="0">t(s("/sol/sol1/feature/s1/feature/i1/feature/mg1/feature/pr")) m(s("create")) s("sl1") s("SORLine")</actions>
      <actions T="0">t(s("/sol/sol1/feature/s1/feature/i1/feature/mg1/feature/pr/feature/sl1")) m(s("set")) s("linesweeptype") s("ssor")</actions>
      <actions T="0">t(s("/sol/sol1/feature/s1/feature/i1/feature/mg1/feature/pr/feature/sl1")) m(s("set")) s("linerelax") d(0.7)</actions>
      <actions T="0">t(s("/sol/sol1/feature/s1/feature/i1/feature/mg1/feature/pr/feature/sl1")) m(s("set")) s("iter") i(1)</actions>
      <actions T="0">t(s("/sol/sol1/feature/s1/feature/i1/feature/mg1/feature/pr/feature/sl1")) m(s("set")) s("linealgorithm") s("mesh")</actions>
      <actions T="0">t(s("/sol/sol1/feature/s1/feature/i1/feature/mg1/feature/pr/feature/sl1")) m(s("set")) s("linemethod") s("coupled")</actions>
      <actions T="0">t(s("/sol/sol1/feature/s1/feature/i1/feature/mg1/feature/pr/feature/sl1")) m(s("set")) s("seconditer") i(1)</actions>
      <actions T="0">t(s("/sol/sol1/feature/s1/feature/i1/feature/mg1/feature/pr/feature/sl1")) m(s("set")) s("relax") d(0.5)</actions>
      <actions T="0">t(s("/sol/sol1/feature/s1/feature/i1/feature/mg1/feature/po")) m(s("create")) s("sl1") s("SORLine")</actions>
      <actions T="0">t(s("/sol/sol1/feature/s1/feature/i1/feature/mg1/feature/po/feature/sl1")) m(s("set")) s("linesweeptype") s("ssor")</actions>
      <actions T="0">t(s("/sol/sol1/feature/s1/feature/i1/feature/mg1/feature/po/feature/sl1")) m(s("set")) s("linerelax") d(0.7)</actions>
      <actions T="0">t(s("/sol/sol1/feature/s1/feature/i1/feature/mg1/feature/po/feature/sl1")) m(s("set")) s("iter") i(1)</actions>
      <actions T="0">t(s("/sol/sol1/feature/s1/feature/i1/feature/mg1/feature/po/feature/sl1")) m(s("set")) s("linealgorithm") s("mesh")</actions>
      <actions T="0">t(s("/sol/sol1/feature/s1/feature/i1/feature/mg1/feature/po/feature/sl1")) m(s("set")) s("linemethod") s("coupled")</actions>
      <actions T="0">t(s("/sol/sol1/feature/s1/feature/i1/feature/mg1/feature/po/feature/sl1")) m(s("set")) s("seconditer") i(1)</actions>
      <actions T="0">t(s("/sol/sol1/feature/s1/feature/i1/feature/mg1/feature/po/feature/sl1")) m(s("set")) s("relax") d(0.5)</actions>
      <actions T="0">t(s("/sol/sol1/feature/s1/feature/i1/feature/mg1/feature/cs")) m(s("create")) s("d1") s("Direct")</actions>
      <actions T="0">t(s("/sol/sol1/feature/s1/feature/i1/feature/mg1/feature/cs/feature/d1")) m(s("set")) s("linsolver") s("pardiso")</actions>
      <actions T="0">t(s("/sol/sol1/feature/s1/feature/i1/feature/mg1/feature/cs/feature/d1")) m(s("set")) s("pivotperturb") d(1.0E-13)</actions>
      <actions T="0">t(s("/sol/sol1/feature/s1/feature/fc1")) m(s("set")) s("linsolver") s("d1")</actions>
      <actions T="0">t(s("/sol/sol1/feature/s1/feature/fc1")) m(s("set")) s("dtech") s("auto")</actions>
      <actions T="0">t(s("/sol/sol1/feature/s1/feature/fc1")) m(s("set")) s("initstep") d(0.01)</actions>
      <actions T="0">t(s("/sol/sol1/feature/s1/feature/fc1")) m(s("set")) s("minstep") d(1.0E-6)</actions>
      <actions T="0">t(s("/sol/sol1/feature/s1/feature/fc1")) m(s("set")) s("maxiter") i(50)</actions>
      <actions T="0">t(s("/sol/sol1/feature/s1/feature")) m(s("remove")) s("fcDef")</actions>
      <actions T="0">t(s("/sol/sol1")) m(s("attach")) s("std1")</actions>
      <actions T="0">t(s("/sol/sol1")) m(s("runAll"))</actions>
      <actions T="0">t(s("/result/feature/pg1")) m(s("run"))</actions>
      <actions T="0">t(s("/result/feature/pg3")) m(s("run"))</actions>
      <actions T="0">t(s("/param")) m(s("set")) s("Rmax") s("0.034[mol/s/m^3]")</actions>
      <actions T="0">t(s("/sol/sol1")) m(s("study")) s("std1")</actions>
      <actions T="0">t(s("/study/std1/feature/stat")) m(s("set")) s("notlistsolnum") i(1)</actions>
      <actions T="0">t(s("/study/std1/feature/stat")) m(s("set")) s("notsolnum") s("1")</actions>
      <actions T="0">t(s("/study/std1/feature/stat")) m(s("set")) s("listsolnum") i(1)</actions>
      <actions T="0">t(s("/study/std1/feature/stat")) m(s("set")) s("solnum") s("1")</actions>
      <actions T="0">t(s("/sol/sol1/feature")) m(s("remove")) s("s1")</actions>
      <actions T="0">t(s("/sol/sol1/feature")) m(s("remove")) s("v1")</actions>
      <actions T="0">t(s("/sol/sol1/feature")) m(s("remove")) s("st1")</actions>
      <actions T="0">t(s("/sol/sol1")) m(s("create")) s("st1") s("StudyStep")</actions>
      <actions T="0">t(s("/sol/sol1/feature/st1")) m(s("set")) s("study") s("std1")</actions>
      <actions T="0">t(s("/sol/sol1/feature/st1")) m(s("set")) s("studystep") s("stat")</actions>
      <actions T="0">t(s("/sol/sol1")) m(s("create")) s("v1") s("Variables")</actions>
      <actions T="0">t(s("/sol/sol1/feature/v1")) m(s("set")) s("control") s("stat")</actions>
      <actions T="0">t(s("/sol/sol1")) m(s("create")) s("s1") s("Stationary")</actions>
      <actions T="0">t(s("/sol/sol1/feature/s1")) m(s("set")) s("stol") d(0.001)</actions>
      <actions T="0">t(s("/sol/sol1/feature/s1/feature/aDef")) m(s("set")) s("cachepattern") b(true)</actions>
      <actions T="0">t(s("/sol/sol1/feature/s1")) m(s("create")) s("fc1") s("FullyCoupled")</actions>
      <actions T="0">t(s("/sol/sol1/feature/s1/feature/fc1")) m(s("set")) s("dtech") s("auto")</actions>
      <actions T="0">t(s("/sol/sol1/feature/s1/feature/fc1")) m(s("set")) s("initstep") d(0.01)</actions>
      <actions T="0">t(s("/sol/sol1/feature/s1/feature/fc1")) m(s("set")) s("minstep") d(1.0E-6)</actions>
      <actions T="0">t(s("/sol/sol1/feature/s1/feature/fc1")) m(s("set")) s("maxiter") i(50)</actions>
      <actions T="0">t(s("/sol/sol1/feature/s1")) m(s("create")) s("d1") s("Direct")</actions>
      <actions T="0">t(s("/sol/sol1/feature/s1/feature/d1")) m(s("set")) s("linsolver") s("pardiso")</actions>
      <actions T="0">t(s("/sol/sol1/feature/s1/feature/d1")) m(s("set")) s("pivotperturb") d(1.0E-13)</actions>
      <actions T="0">t(s("/sol/sol1/feature/s1/feature/d1")) m(s("label")) s("Direct, concentrations (tds)")</actions>
      <actions T="0">t(s("/sol/sol1/feature/s1")) m(s("create")) s("i1") s("Iterative")</actions>
      <actions T="0">t(s("/sol/sol1/feature/s1/feature/i1")) m(s("set")) s("linsolver") s("gmres")</actions>
      <actions T="0">t(s("/sol/sol1/feature/s1/feature/i1")) m(s("set")) s("prefuntype") s("left")</actions>
      <actions T="0">t(s("/sol/sol1/feature/s1/feature/i1")) m(s("set")) s("itrestart") i(50)</actions>
      <actions T="0">t(s("/sol/sol1/feature/s1/feature/i1")) m(s("set")) s("rhob") i(400)</actions>
      <actions T="0">t(s("/sol/sol1/feature/s1/feature/i1")) m(s("set")) s("maxlinit") i(1000)</actions>
      <actions T="0">t(s("/sol/sol1/feature/s1/feature/i1")) m(s("set")) s("nlinnormuse") s("on")</actions>
      <actions T="0">t(s("/sol/sol1/feature/s1/feature/i1")) m(s("label")) s("AMG, concentrations (tds)")</actions>
      <actions T="0">t(s("/sol/sol1/feature/s1/feature/i1")) m(s("create")) s("mg1") s("Multigrid")</actions>
      <actions T="0">t(s("/sol/sol1/feature/s1/feature/i1/feature/mg1")) m(s("set")) s("prefun") s("saamg")</actions>
      <actions T="0">t(s("/sol/sol1/feature/s1/feature/i1/feature/mg1")) m(s("set")) s("mgcycle") s("v")</actions>
      <actions T="0">t(s("/sol/sol1/feature/s1/feature/i1/feature/mg1")) m(s("set")) s("maxcoarsedof") i(50000)</actions>
      <actions T="0">t(s("/sol/sol1/feature/s1/feature/i1/feature/mg1")) m(s("set")) s("strconn") d(0.01)</actions>
      <actions T="0">t(s("/sol/sol1/feature/s1/feature/i1/feature/mg1")) m(s("set")) s("nullspace") s("constant")</actions>
      <actions T="0">t(s("/sol/sol1/feature/s1/feature/i1/feature/mg1")) m(s("set")) s("usesmooth") b(false)</actions>
      <actions T="0">t(s("/sol/sol1/feature/s1/feature/i1/feature/mg1")) m(s("set")) s("saamgcompwise") b(true)</actions>
      <actions T="0">t(s("/sol/sol1/feature/s1/feature/i1/feature/mg1")) m(s("set")) s("loweramg") b(true)</actions>
      <actions T="0">t(s("/sol/sol1/feature/s1/feature/i1/feature/mg1/feature/pr")) m(s("create")) s("sl1") s("SORLine")</actions>
      <actions T="0">t(s("/sol/sol1/feature/s1/feature/i1/feature/mg1/feature/pr/feature/sl1")) m(s("set")) s("linesweeptype") s("ssor")</actions>
      <actions T="0">t(s("/sol/sol1/feature/s1/feature/i1/feature/mg1/feature/pr/feature/sl1")) m(s("set")) s("linerelax") d(0.7)</actions>
      <actions T="0">t(s("/sol/sol1/feature/s1/feature/i1/feature/mg1/feature/pr/feature/sl1")) m(s("set")) s("iter") i(1)</actions>
      <actions T="0">t(s("/sol/sol1/feature/s1/feature/i1/feature/mg1/feature/pr/feature/sl1")) m(s("set")) s("linealgorithm") s("mesh")</actions>
      <actions T="0">t(s("/sol/sol1/feature/s1/feature/i1/feature/mg1/feature/pr/feature/sl1")) m(s("set")) s("linemethod") s("coupled")</actions>
      <actions T="0">t(s("/sol/sol1/feature/s1/feature/i1/feature/mg1/feature/pr/feature/sl1")) m(s("set")) s("seconditer") i(1)</actions>
      <actions T="0">t(s("/sol/sol1/feature/s1/feature/i1/feature/mg1/feature/pr/feature/sl1")) m(s("set")) s("relax") d(0.5)</actions>
      <actions T="0">t(s("/sol/sol1/feature/s1/feature/i1/feature/mg1/feature/po")) m(s("create")) s("sl1") s("SORLine")</actions>
      <actions T="0">t(s("/sol/sol1/feature/s1/feature/i1/feature/mg1/feature/po/feature/sl1")) m(s("set")) s("linesweeptype") s("ssor")</actions>
      <actions T="0">t(s("/sol/sol1/feature/s1/feature/i1/feature/mg1/feature/po/feature/sl1")) m(s("set")) s("linerelax") d(0.7)</actions>
      <actions T="0">t(s("/sol/sol1/feature/s1/feature/i1/feature/mg1/feature/po/feature/sl1")) m(s("set")) s("iter") i(1)</actions>
      <actions T="0">t(s("/sol/sol1/feature/s1/feature/i1/feature/mg1/feature/po/feature/sl1")) m(s("set")) s("linealgorithm") s("mesh")</actions>
      <actions T="0">t(s("/sol/sol1/feature/s1/feature/i1/feature/mg1/feature/po/feature/sl1")) m(s("set")) s("linemethod") s("coupled")</actions>
      <actions T="0">t(s("/sol/sol1/feature/s1/feature/i1/feature/mg1/feature/po/feature/sl1")) m(s("set")) s("seconditer") i(1)</actions>
      <actions T="0">t(s("/sol/sol1/feature/s1/feature/i1/feature/mg1/feature/po/feature/sl1")) m(s("set")) s("relax") d(0.5)</actions>
      <actions T="0">t(s("/sol/sol1/feature/s1/feature/i1/feature/mg1/feature/cs")) m(s("create")) s("d1") s("Direct")</actions>
      <actions T="0">t(s("/sol/sol1/feature/s1/feature/i1/feature/mg1/feature/cs/feature/d1")) m(s("set")) s("linsolver") s("pardiso")</actions>
      <actions T="0">t(s("/sol/sol1/feature/s1/feature/i1/feature/mg1/feature/cs/feature/d1")) m(s("set")) s("pivotperturb") d(1.0E-13)</actions>
      <actions T="0">t(s("/sol/sol1/feature/s1/feature/fc1")) m(s("set")) s("linsolver") s("d1")</actions>
      <actions T="0">t(s("/sol/sol1/feature/s1/feature/fc1")) m(s("set")) s("dtech") s("auto")</actions>
      <actions T="0">t(s("/sol/sol1/feature/s1/feature/fc1")) m(s("set")) s("initstep") d(0.01)</actions>
      <actions T="0">t(s("/sol/sol1/feature/s1/feature/fc1")) m(s("set")) s("minstep") d(1.0E-6)</actions>
      <actions T="0">t(s("/sol/sol1/feature/s1/feature/fc1")) m(s("set")) s("maxiter") i(50)</actions>
      <actions T="0">t(s("/sol/sol1/feature/s1/feature")) m(s("remove")) s("fcDef")</actions>
      <actions T="0">t(s("/sol/sol1")) m(s("attach")) s("std1")</actions>
      <actions T="0">t(s("/sol/sol1")) m(s("runAll"))</actions>
      <actions T="0">t(s("/result/feature/pg1")) m(s("run"))</actions>
      <actions T="0">t(s("/result/feature/pg3")) m(s("run"))</actions>
      <actions T="0">t(s("/param")) m(s("set")) s("Cr") s("0[mol/m^3]")</actions>
      <actions T="0">t(s("/sol/sol1")) m(s("study")) s("std1")</actions>
      <actions T="0">t(s("/study/std1/feature/stat")) m(s("set")) s("notlistsolnum") i(1)</actions>
      <actions T="0">t(s("/study/std1/feature/stat")) m(s("set")) s("notsolnum") s("1")</actions>
      <actions T="0">t(s("/study/std1/feature/stat")) m(s("set")) s("listsolnum") i(1)</actions>
      <actions T="0">t(s("/study/std1/feature/stat")) m(s("set")) s("solnum") s("1")</actions>
      <actions T="0">t(s("/sol/sol1/feature")) m(s("remove")) s("s1")</actions>
      <actions T="0">t(s("/sol/sol1/feature")) m(s("remove")) s("v1")</actions>
      <actions T="0">t(s("/sol/sol1/feature")) m(s("remove")) s("st1")</actions>
      <actions T="0">t(s("/sol/sol1")) m(s("create")) s("st1") s("StudyStep")</actions>
      <actions T="0">t(s("/sol/sol1/feature/st1")) m(s("set")) s("study") s("std1")</actions>
      <actions T="0">t(s("/sol/sol1/feature/st1")) m(s("set")) s("studystep") s("stat")</actions>
      <actions T="0">t(s("/sol/sol1")) m(s("create")) s("v1") s("Variables")</actions>
      <actions T="0">t(s("/sol/sol1/feature/v1")) m(s("set")) s("control") s("stat")</actions>
      <actions T="0">t(s("/sol/sol1")) m(s("create")) s("s1") s("Stationary")</actions>
      <actions T="0">t(s("/sol/sol1/feature/s1")) m(s("set")) s("stol") d(0.001)</actions>
      <actions T="0">t(s("/sol/sol1/feature/s1/feature/aDef")) m(s("set")) s("cachepattern") b(true)</actions>
      <actions T="0">t(s("/sol/sol1/feature/s1")) m(s("create")) s("fc1") s("FullyCoupled")</actions>
      <actions T="0">t(s("/sol/sol1/feature/s1/feature/fc1")) m(s("set")) s("dtech") s("auto")</actions>
      <actions T="0">t(s("/sol/sol1/feature/s1/feature/fc1")) m(s("set")) s("initstep") d(0.01)</actions>
      <actions T="0">t(s("/sol/sol1/feature/s1/feature/fc1")) m(s("set")) s("minstep") d(1.0E-6)</actions>
      <actions T="0">t(s("/sol/sol1/feature/s1/feature/fc1")) m(s("set")) s("maxiter") i(50)</actions>
      <actions T="0">t(s("/sol/sol1/feature/s1")) m(s("create")) s("d1") s("Direct")</actions>
      <actions T="0">t(s("/sol/sol1/feature/s1/feature/d1")) m(s("set")) s("linsolver") s("pardiso")</actions>
      <actions T="0">t(s("/sol/sol1/feature/s1/feature/d1")) m(s("set")) s("pivotperturb") d(1.0E-13)</actions>
      <actions T="0">t(s("/sol/sol1/feature/s1/feature/d1")) m(s("label")) s("Direct, concentrations (tds)")</actions>
      <actions T="0">t(s("/sol/sol1/feature/s1")) m(s("create")) s("i1") s("Iterative")</actions>
      <actions T="0">t(s("/sol/sol1/feature/s1/feature/i1")) m(s("set")) s("linsolver") s("gmres")</actions>
      <actions T="0">t(s("/sol/sol1/feature/s1/feature/i1")) m(s("set")) s("prefuntype") s("left")</actions>
      <actions T="0">t(s("/sol/sol1/feature/s1/feature/i1")) m(s("set")) s("itrestart") i(50)</actions>
      <actions T="0">t(s("/sol/sol1/feature/s1/feature/i1")) m(s("set")) s("rhob") i(400)</actions>
      <actions T="0">t(s("/sol/sol1/feature/s1/feature/i1")) m(s("set")) s("maxlinit") i(1000)</actions>
      <actions T="0">t(s("/sol/sol1/feature/s1/feature/i1")) m(s("set")) s("nlinnormuse") s("on")</actions>
      <actions T="0">t(s("/sol/sol1/feature/s1/feature/i1")) m(s("label")) s("AMG, concentrations (tds)")</actions>
      <actions T="0">t(s("/sol/sol1/feature/s1/feature/i1")) m(s("create")) s("mg1") s("Multigrid")</actions>
      <actions T="0">t(s("/sol/sol1/feature/s1/feature/i1/feature/mg1")) m(s("set")) s("prefun") s("saamg")</actions>
      <actions T="0">t(s("/sol/sol1/feature/s1/feature/i1/feature/mg1")) m(s("set")) s("mgcycle") s("v")</actions>
      <actions T="0">t(s("/sol/sol1/feature/s1/feature/i1/feature/mg1")) m(s("set")) s("maxcoarsedof") i(50000)</actions>
      <actions T="0">t(s("/sol/sol1/feature/s1/feature/i1/feature/mg1")) m(s("set")) s("strconn") d(0.01)</actions>
      <actions T="0">t(s("/sol/sol1/feature/s1/feature/i1/feature/mg1")) m(s("set")) s("nullspace") s("constant")</actions>
      <actions T="0">t(s("/sol/sol1/feature/s1/feature/i1/feature/mg1")) m(s("set")) s("usesmooth") b(false)</actions>
      <actions T="0">t(s("/sol/sol1/feature/s1/feature/i1/feature/mg1")) m(s("set")) s("saamgcompwise") b(true)</actions>
      <actions T="0">t(s("/sol/sol1/feature/s1/feature/i1/feature/mg1")) m(s("set")) s("loweramg") b(true)</actions>
      <actions T="0">t(s("/sol/sol1/feature/s1/feature/i1/feature/mg1/feature/pr")) m(s("create")) s("sl1") s("SORLine")</actions>
      <actions T="0">t(s("/sol/sol1/feature/s1/feature/i1/feature/mg1/feature/pr/feature/sl1")) m(s("set")) s("linesweeptype") s("ssor")</actions>
      <actions T="0">t(s("/sol/sol1/feature/s1/feature/i1/feature/mg1/feature/pr/feature/sl1")) m(s("set")) s("linerelax") d(0.7)</actions>
      <actions T="0">t(s("/sol/sol1/feature/s1/feature/i1/feature/mg1/feature/pr/feature/sl1")) m(s("set")) s("iter") i(1)</actions>
      <actions T="0">t(s("/sol/sol1/feature/s1/feature/i1/feature/mg1/feature/pr/feature/sl1")) m(s("set")) s("linealgorithm") s("mesh")</actions>
      <actions T="0">t(s("/sol/sol1/feature/s1/feature/i1/feature/mg1/feature/pr/feature/sl1")) m(s("set")) s("linemethod") s("coupled")</actions>
      <actions T="0">t(s("/sol/sol1/feature/s1/feature/i1/feature/mg1/feature/pr/feature/sl1")) m(s("set")) s("seconditer") i(1)</actions>
      <actions T="0">t(s("/sol/sol1/feature/s1/feature/i1/feature/mg1/feature/pr/feature/sl1")) m(s("set")) s("relax") d(0.5)</actions>
      <actions T="0">t(s("/sol/sol1/feature/s1/feature/i1/feature/mg1/feature/po")) m(s("create")) s("sl1") s("SORLine")</actions>
      <actions T="0">t(s("/sol/sol1/feature/s1/feature/i1/feature/mg1/feature/po/feature/sl1")) m(s("set")) s("linesweeptype") s("ssor")</actions>
      <actions T="0">t(s("/sol/sol1/feature/s1/feature/i1/feature/mg1/feature/po/feature/sl1")) m(s("set")) s("linerelax") d(0.7)</actions>
      <actions T="0">t(s("/sol/sol1/feature/s1/feature/i1/feature/mg1/feature/po/feature/sl1")) m(s("set")) s("iter") i(1)</actions>
      <actions T="0">t(s("/sol/sol1/feature/s1/feature/i1/feature/mg1/feature/po/feature/sl1")) m(s("set")) s("linealgorithm") s("mesh")</actions>
      <actions T="0">t(s("/sol/sol1/feature/s1/feature/i1/feature/mg1/feature/po/feature/sl1")) m(s("set")) s("linemethod") s("coupled")</actions>
      <actions T="0">t(s("/sol/sol1/feature/s1/feature/i1/feature/mg1/feature/po/feature/sl1")) m(s("set")) s("seconditer") i(1)</actions>
      <actions T="0">t(s("/sol/sol1/feature/s1/feature/i1/feature/mg1/feature/po/feature/sl1")) m(s("set")) s("relax") d(0.5)</actions>
      <actions T="0">t(s("/sol/sol1/feature/s1/feature/i1/feature/mg1/feature/cs")) m(s("create")) s("d1") s("Direct")</actions>
      <actions T="0">t(s("/sol/sol1/feature/s1/feature/i1/feature/mg1/feature/cs/feature/d1")) m(s("set")) s("linsolver") s("pardiso")</actions>
      <actions T="0">t(s("/sol/sol1/feature/s1/feature/i1/feature/mg1/feature/cs/feature/d1")) m(s("set")) s("pivotperturb") d(1.0E-13)</actions>
      <actions T="0">t(s("/sol/sol1/feature/s1/feature/fc1")) m(s("set")) s("linsolver") s("d1")</actions>
      <actions T="0">t(s("/sol/sol1/feature/s1/feature/fc1")) m(s("set")) s("dtech") s("auto")</actions>
      <actions T="0">t(s("/sol/sol1/feature/s1/feature/fc1")) m(s("set")) s("initstep") d(0.01)</actions>
      <actions T="0">t(s("/sol/sol1/feature/s1/feature/fc1")) m(s("set")) s("minstep") d(1.0E-6)</actions>
      <actions T="0">t(s("/sol/sol1/feature/s1/feature/fc1")) m(s("set")) s("maxiter") i(50)</actions>
      <actions T="0">t(s("/sol/sol1/feature/s1/feature")) m(s("remove")) s("fcDef")</actions>
      <actions T="0">t(s("/sol/sol1")) m(s("attach")) s("std1")</actions>
      <actions T="0">t(s("/sol/sol1")) m(s("runAll"))</actions>
      <actions T="0">t(s("/result/feature/pg1")) m(s("run"))</actions>
      <actions T="0">t(s("/result/feature/pg3")) m(s("run"))</actions>
      <actions T="0">t(s("/param")) m(s("set")) s("Cr") s("1.4e-4[mol/m^3]")</actions>
      <actions T="0">t(s("/sol/sol1")) m(s("study")) s("std1")</actions>
      <actions T="0">t(s("/study/std1/feature/stat")) m(s("set")) s("notlistsolnum") i(1)</actions>
      <actions T="0">t(s("/study/std1/feature/stat")) m(s("set")) s("notsolnum") s("1")</actions>
      <actions T="0">t(s("/study/std1/feature/stat")) m(s("set")) s("listsolnum") i(1)</actions>
      <actions T="0">t(s("/study/std1/feature/stat")) m(s("set")) s("solnum") s("1")</actions>
      <actions T="0">t(s("/sol/sol1/feature")) m(s("remove")) s("s1")</actions>
      <actions T="0">t(s("/sol/sol1/feature")) m(s("remove")) s("v1")</actions>
      <actions T="0">t(s("/sol/sol1/feature")) m(s("remove")) s("st1")</actions>
      <actions T="0">t(s("/sol/sol1")) m(s("create")) s("st1") s("StudyStep")</actions>
      <actions T="0">t(s("/sol/sol1/feature/st1")) m(s("set")) s("study") s("std1")</actions>
      <actions T="0">t(s("/sol/sol1/feature/st1")) m(s("set")) s("studystep") s("stat")</actions>
      <actions T="0">t(s("/sol/sol1")) m(s("create")) s("v1") s("Variables")</actions>
      <actions T="0">t(s("/sol/sol1/feature/v1")) m(s("set")) s("control") s("stat")</actions>
      <actions T="0">t(s("/sol/sol1")) m(s("create")) s("s1") s("Stationary")</actions>
      <actions T="0">t(s("/sol/sol1/feature/s1")) m(s("set")) s("stol") d(0.001)</actions>
      <actions T="0">t(s("/sol/sol1/feature/s1/feature/aDef")) m(s("set")) s("cachepattern") b(true)</actions>
      <actions T="0">t(s("/sol/sol1/feature/s1")) m(s("create")) s("fc1") s("FullyCoupled")</actions>
      <actions T="0">t(s("/sol/sol1/feature/s1/feature/fc1")) m(s("set")) s("dtech") s("auto")</actions>
      <actions T="0">t(s("/sol/sol1/feature/s1/feature/fc1")) m(s("set")) s("initstep") d(0.01)</actions>
      <actions T="0">t(s("/sol/sol1/feature/s1/feature/fc1")) m(s("set")) s("minstep") d(1.0E-6)</actions>
      <actions T="0">t(s("/sol/sol1/feature/s1/feature/fc1")) m(s("set")) s("maxiter") i(50)</actions>
      <actions T="0">t(s("/sol/sol1/feature/s1")) m(s("create")) s("d1") s("Direct")</actions>
      <actions T="0">t(s("/sol/sol1/feature/s1/feature/d1")) m(s("set")) s("linsolver") s("pardiso")</actions>
      <actions T="0">t(s("/sol/sol1/feature/s1/feature/d1")) m(s("set")) s("pivotperturb") d(1.0E-13)</actions>
      <actions T="0">t(s("/sol/sol1/feature/s1/feature/d1")) m(s("label")) s("Direct, concentrations (tds)")</actions>
      <actions T="0">t(s("/sol/sol1/feature/s1")) m(s("create")) s("i1") s("Iterative")</actions>
      <actions T="0">t(s("/sol/sol1/feature/s1/feature/i1")) m(s("set")) s("linsolver") s("gmres")</actions>
      <actions T="0">t(s("/sol/sol1/feature/s1/feature/i1")) m(s("set")) s("prefuntype") s("left")</actions>
      <actions T="0">t(s("/sol/sol1/feature/s1/feature/i1")) m(s("set")) s("itrestart") i(50)</actions>
      <actions T="0">t(s("/sol/sol1/feature/s1/feature/i1")) m(s("set")) s("rhob") i(400)</actions>
      <actions T="0">t(s("/sol/sol1/feature/s1/feature/i1")) m(s("set")) s("maxlinit") i(1000)</actions>
      <actions T="0">t(s("/sol/sol1/feature/s1/feature/i1")) m(s("set")) s("nlinnormuse") s("on")</actions>
      <actions T="0">t(s("/sol/sol1/feature/s1/feature/i1")) m(s("label")) s("AMG, concentrations (tds)")</actions>
      <actions T="0">t(s("/sol/sol1/feature/s1/feature/i1")) m(s("create")) s("mg1") s("Multigrid")</actions>
      <actions T="0">t(s("/sol/sol1/feature/s1/feature/i1/feature/mg1")) m(s("set")) s("prefun") s("saamg")</actions>
      <actions T="0">t(s("/sol/sol1/feature/s1/feature/i1/feature/mg1")) m(s("set")) s("mgcycle") s("v")</actions>
      <actions T="0">t(s("/sol/sol1/feature/s1/feature/i1/feature/mg1")) m(s("set")) s("maxcoarsedof") i(50000)</actions>
      <actions T="0">t(s("/sol/sol1/feature/s1/feature/i1/feature/mg1")) m(s("set")) s("strconn") d(0.01)</actions>
      <actions T="0">t(s("/sol/sol1/feature/s1/feature/i1/feature/mg1")) m(s("set")) s("nullspace") s("constant")</actions>
      <actions T="0">t(s("/sol/sol1/feature/s1/feature/i1/feature/mg1")) m(s("set")) s("usesmooth") b(false)</actions>
      <actions T="0">t(s("/sol/sol1/feature/s1/feature/i1/feature/mg1")) m(s("set")) s("saamgcompwise") b(true)</actions>
      <actions T="0">t(s("/sol/sol1/feature/s1/feature/i1/feature/mg1")) m(s("set")) s("loweramg") b(true)</actions>
      <actions T="0">t(s("/sol/sol1/feature/s1/feature/i1/feature/mg1/feature/pr")) m(s("create")) s("sl1") s("SORLine")</actions>
      <actions T="0">t(s("/sol/sol1/feature/s1/feature/i1/feature/mg1/feature/pr/feature/sl1")) m(s("set")) s("linesweeptype") s("ssor")</actions>
      <actions T="0">t(s("/sol/sol1/feature/s1/feature/i1/feature/mg1/feature/pr/feature/sl1")) m(s("set")) s("linerelax") d(0.7)</actions>
      <actions T="0">t(s("/sol/sol1/feature/s1/feature/i1/feature/mg1/feature/pr/feature/sl1")) m(s("set")) s("iter") i(1)</actions>
      <actions T="0">t(s("/sol/sol1/feature/s1/feature/i1/feature/mg1/feature/pr/feature/sl1")) m(s("set")) s("linealgorithm") s("mesh")</actions>
      <actions T="0">t(s("/sol/sol1/feature/s1/feature/i1/feature/mg1/feature/pr/feature/sl1")) m(s("set")) s("linemethod") s("coupled")</actions>
      <actions T="0">t(s("/sol/sol1/feature/s1/feature/i1/feature/mg1/feature/pr/feature/sl1")) m(s("set")) s("seconditer") i(1)</actions>
      <actions T="0">t(s("/sol/sol1/feature/s1/feature/i1/feature/mg1/feature/pr/feature/sl1")) m(s("set")) s("relax") d(0.5)</actions>
      <actions T="0">t(s("/sol/sol1/feature/s1/feature/i1/feature/mg1/feature/po")) m(s("create")) s("sl1") s("SORLine")</actions>
      <actions T="0">t(s("/sol/sol1/feature/s1/feature/i1/feature/mg1/feature/po/feature/sl1")) m(s("set")) s("linesweeptype") s("ssor")</actions>
      <actions T="0">t(s("/sol/sol1/feature/s1/feature/i1/feature/mg1/feature/po/feature/sl1")) m(s("set")) s("linerelax") d(0.7)</actions>
      <actions T="0">t(s("/sol/sol1/feature/s1/feature/i1/feature/mg1/feature/po/feature/sl1")) m(s("set")) s("iter") i(1)</actions>
      <actions T="0">t(s("/sol/sol1/feature/s1/feature/i1/feature/mg1/feature/po/feature/sl1")) m(s("set")) s("linealgorithm") s("mesh")</actions>
      <actions T="0">t(s("/sol/sol1/feature/s1/feature/i1/feature/mg1/feature/po/feature/sl1")) m(s("set")) s("linemethod") s("coupled")</actions>
      <actions T="0">t(s("/sol/sol1/feature/s1/feature/i1/feature/mg1/feature/po/feature/sl1")) m(s("set")) s("seconditer") i(1)</actions>
      <actions T="0">t(s("/sol/sol1/feature/s1/feature/i1/feature/mg1/feature/po/feature/sl1")) m(s("set")) s("relax") d(0.5)</actions>
      <actions T="0">t(s("/sol/sol1/feature/s1/feature/i1/feature/mg1/feature/cs")) m(s("create")) s("d1") s("Direct")</actions>
      <actions T="0">t(s("/sol/sol1/feature/s1/feature/i1/feature/mg1/feature/cs/feature/d1")) m(s("set")) s("linsolver") s("pardiso")</actions>
      <actions T="0">t(s("/sol/sol1/feature/s1/feature/i1/feature/mg1/feature/cs/feature/d1")) m(s("set")) s("pivotperturb") d(1.0E-13)</actions>
      <actions T="0">t(s("/sol/sol1/feature/s1/feature/fc1")) m(s("set")) s("linsolver") s("d1")</actions>
      <actions T="0">t(s("/sol/sol1/feature/s1/feature/fc1")) m(s("set")) s("dtech") s("auto")</actions>
      <actions T="0">t(s("/sol/sol1/feature/s1/feature/fc1")) m(s("set")) s("initstep") d(0.01)</actions>
      <actions T="0">t(s("/sol/sol1/feature/s1/feature/fc1")) m(s("set")) s("minstep") d(1.0E-6)</actions>
      <actions T="0">t(s("/sol/sol1/feature/s1/feature/fc1")) m(s("set")) s("maxiter") i(50)</actions>
      <actions T="0">t(s("/sol/sol1/feature/s1/feature")) m(s("remove")) s("fcDef")</actions>
      <actions T="0">t(s("/sol/sol1")) m(s("attach")) s("std1")</actions>
      <actions T="0">t(s("/sol/sol1")) m(s("runAll"))</actions>
      <actions T="0">t(s("/result/feature/pg1")) m(s("run"))</actions>
      <actions T="0">t(s("/result/feature/pg2")) m(s("run"))</actions>
      <actions T="0">t(s("/result/feature/pg3")) m(s("run"))</actions>
      <actions T="0">t(s("/param")) m(s("set")) s("Rmax") s("0.0185[mol/s/m^3]")</actions>
      <actions T="0">t(s("/sol/sol1")) m(s("study")) s("std1")</actions>
      <actions T="0">t(s("/study/std1/feature/stat")) m(s("set")) s("notlistsolnum") i(1)</actions>
      <actions T="0">t(s("/study/std1/feature/stat")) m(s("set")) s("notsolnum") s("1")</actions>
      <actions T="0">t(s("/study/std1/feature/stat")) m(s("set")) s("listsolnum") i(1)</actions>
      <actions T="0">t(s("/study/std1/feature/stat")) m(s("set")) s("solnum") s("1")</actions>
      <actions T="0">t(s("/sol/sol1/feature")) m(s("remove")) s("s1")</actions>
      <actions T="0">t(s("/sol/sol1/feature")) m(s("remove")) s("v1")</actions>
      <actions T="0">t(s("/sol/sol1/feature")) m(s("remove")) s("st1")</actions>
      <actions T="0">t(s("/sol/sol1")) m(s("create")) s("st1") s("StudyStep")</actions>
      <actions T="0">t(s("/sol/sol1/feature/st1")) m(s("set")) s("study") s("std1")</actions>
      <actions T="0">t(s("/sol/sol1/feature/st1")) m(s("set")) s("studystep") s("stat")</actions>
      <actions T="0">t(s("/sol/sol1")) m(s("create")) s("v1") s("Variables")</actions>
      <actions T="0">t(s("/sol/sol1/feature/v1")) m(s("set")) s("control") s("stat")</actions>
      <actions T="0">t(s("/sol/sol1")) m(s("create")) s("s1") s("Stationary")</actions>
      <actions T="0">t(s("/sol/sol1/feature/s1")) m(s("set")) s("stol") d(0.001)</actions>
      <actions T="0">t(s("/sol/sol1/feature/s1/feature/aDef")) m(s("set")) s("cachepattern") b(true)</actions>
      <actions T="0">t(s("/sol/sol1/feature/s1")) m(s("create")) s("fc1") s("FullyCoupled")</actions>
      <actions T="0">t(s("/sol/sol1/feature/s1/feature/fc1")) m(s("set")) s("dtech") s("auto")</actions>
      <actions T="0">t(s("/sol/sol1/feature/s1/feature/fc1")) m(s("set")) s("initstep") d(0.01)</actions>
      <actions T="0">t(s("/sol/sol1/feature/s1/feature/fc1")) m(s("set")) s("minstep") d(1.0E-6)</actions>
      <actions T="0">t(s("/sol/sol1/feature/s1/feature/fc1")) m(s("set")) s("maxiter") i(50)</actions>
      <actions T="0">t(s("/sol/sol1/feature/s1")) m(s("create")) s("d1") s("Direct")</actions>
      <actions T="0">t(s("/sol/sol1/feature/s1/feature/d1")) m(s("set")) s("linsolver") s("pardiso")</actions>
      <actions T="0">t(s("/sol/sol1/feature/s1/feature/d1")) m(s("set")) s("pivotperturb") d(1.0E-13)</actions>
      <actions T="0">t(s("/sol/sol1/feature/s1/feature/d1")) m(s("label")) s("Direct, concentrations (tds)")</actions>
      <actions T="0">t(s("/sol/sol1/feature/s1")) m(s("create")) s("i1") s("Iterative")</actions>
      <actions T="0">t(s("/sol/sol1/feature/s1/feature/i1")) m(s("set")) s("linsolver") s("gmres")</actions>
      <actions T="0">t(s("/sol/sol1/feature/s1/feature/i1")) m(s("set")) s("prefuntype") s("left")</actions>
      <actions T="0">t(s("/sol/sol1/feature/s1/feature/i1")) m(s("set")) s("itrestart") i(50)</actions>
      <actions T="0">t(s("/sol/sol1/feature/s1/feature/i1")) m(s("set")) s("rhob") i(400)</actions>
      <actions T="0">t(s("/sol/sol1/feature/s1/feature/i1")) m(s("set")) s("maxlinit") i(1000)</actions>
      <actions T="0">t(s("/sol/sol1/feature/s1/feature/i1")) m(s("set")) s("nlinnormuse") s("on")</actions>
      <actions T="0">t(s("/sol/sol1/feature/s1/feature/i1")) m(s("label")) s("AMG, concentrations (tds)")</actions>
      <actions T="0">t(s("/sol/sol1/feature/s1/feature/i1")) m(s("create")) s("mg1") s("Multigrid")</actions>
      <actions T="0">t(s("/sol/sol1/feature/s1/feature/i1/feature/mg1")) m(s("set")) s("prefun") s("saamg")</actions>
      <actions T="0">t(s("/sol/sol1/feature/s1/feature/i1/feature/mg1")) m(s("set")) s("mgcycle") s("v")</actions>
      <actions T="0">t(s("/sol/sol1/feature/s1/feature/i1/feature/mg1")) m(s("set")) s("maxcoarsedof") i(50000)</actions>
      <actions T="0">t(s("/sol/sol1/feature/s1/feature/i1/feature/mg1")) m(s("set")) s("strconn") d(0.01)</actions>
      <actions T="0">t(s("/sol/sol1/feature/s1/feature/i1/feature/mg1")) m(s("set")) s("nullspace") s("constant")</actions>
      <actions T="0">t(s("/sol/sol1/feature/s1/feature/i1/feature/mg1")) m(s("set")) s("usesmooth") b(false)</actions>
      <actions T="0">t(s("/sol/sol1/feature/s1/feature/i1/feature/mg1")) m(s("set")) s("saamgcompwise") b(true)</actions>
      <actions T="0">t(s("/sol/sol1/feature/s1/feature/i1/feature/mg1")) m(s("set")) s("loweramg") b(true)</actions>
      <actions T="0">t(s("/sol/sol1/feature/s1/feature/i1/feature/mg1/feature/pr")) m(s("create")) s("sl1") s("SORLine")</actions>
      <actions T="0">t(s("/sol/sol1/feature/s1/feature/i1/feature/mg1/feature/pr/feature/sl1")) m(s("set")) s("linesweeptype") s("ssor")</actions>
      <actions T="0">t(s("/sol/sol1/feature/s1/feature/i1/feature/mg1/feature/pr/feature/sl1")) m(s("set")) s("linerelax") d(0.7)</actions>
      <actions T="0">t(s("/sol/sol1/feature/s1/feature/i1/feature/mg1/feature/pr/feature/sl1")) m(s("set")) s("iter") i(1)</actions>
      <actions T="0">t(s("/sol/sol1/feature/s1/feature/i1/feature/mg1/feature/pr/feature/sl1")) m(s("set")) s("linealgorithm") s("mesh")</actions>
      <actions T="0">t(s("/sol/sol1/feature/s1/feature/i1/feature/mg1/feature/pr/feature/sl1")) m(s("set")) s("linemethod") s("coupled")</actions>
      <actions T="0">t(s("/sol/sol1/feature/s1/feature/i1/feature/mg1/feature/pr/feature/sl1")) m(s("set")) s("seconditer") i(1)</actions>
      <actions T="0">t(s("/sol/sol1/feature/s1/feature/i1/feature/mg1/feature/pr/feature/sl1")) m(s("set")) s("relax") d(0.5)</actions>
      <actions T="0">t(s("/sol/sol1/feature/s1/feature/i1/feature/mg1/feature/po")) m(s("create")) s("sl1") s("SORLine")</actions>
      <actions T="0">t(s("/sol/sol1/feature/s1/feature/i1/feature/mg1/feature/po/feature/sl1")) m(s("set")) s("linesweeptype") s("ssor")</actions>
      <actions T="0">t(s("/sol/sol1/feature/s1/feature/i1/feature/mg1/feature/po/feature/sl1")) m(s("set")) s("linerelax") d(0.7)</actions>
      <actions T="0">t(s("/sol/sol1/feature/s1/feature/i1/feature/mg1/feature/po/feature/sl1")) m(s("set")) s("iter") i(1)</actions>
      <actions T="0">t(s("/sol/sol1/feature/s1/feature/i1/feature/mg1/feature/po/feature/sl1")) m(s("set")) s("linealgorithm") s("mesh")</actions>
      <actions T="0">t(s("/sol/sol1/feature/s1/feature/i1/feature/mg1/feature/po/feature/sl1")) m(s("set")) s("linemethod") s("coupled")</actions>
      <actions T="0">t(s("/sol/sol1/feature/s1/feature/i1/feature/mg1/feature/po/feature/sl1")) m(s("set")) s("seconditer") i(1)</actions>
      <actions T="0">t(s("/sol/sol1/feature/s1/feature/i1/feature/mg1/feature/po/feature/sl1")) m(s("set")) s("relax") d(0.5)</actions>
      <actions T="0">t(s("/sol/sol1/feature/s1/feature/i1/feature/mg1/feature/cs")) m(s("create")) s("d1") s("Direct")</actions>
      <actions T="0">t(s("/sol/sol1/feature/s1/feature/i1/feature/mg1/feature/cs/feature/d1")) m(s("set")) s("linsolver") s("pardiso")</actions>
      <actions T="0">t(s("/sol/sol1/feature/s1/feature/i1/feature/mg1/feature/cs/feature/d1")) m(s("set")) s("pivotperturb") d(1.0E-13)</actions>
      <actions T="0">t(s("/sol/sol1/feature/s1/feature/fc1")) m(s("set")) s("linsolver") s("d1")</actions>
      <actions T="0">t(s("/sol/sol1/feature/s1/feature/fc1")) m(s("set")) s("dtech") s("auto")</actions>
      <actions T="0">t(s("/sol/sol1/feature/s1/feature/fc1")) m(s("set")) s("initstep") d(0.01)</actions>
      <actions T="0">t(s("/sol/sol1/feature/s1/feature/fc1")) m(s("set")) s("minstep") d(1.0E-6)</actions>
      <actions T="0">t(s("/sol/sol1/feature/s1/feature/fc1")) m(s("set")) s("maxiter") i(50)</actions>
      <actions T="0">t(s("/sol/sol1/feature/s1/feature")) m(s("remove")) s("fcDef")</actions>
      <actions T="0">t(s("/sol/sol1")) m(s("attach")) s("std1")</actions>
      <actions T="0">t(s("/sol/sol1")) m(s("runAll"))</actions>
      <actions T="0">t(s("/result/feature/pg1")) m(s("run"))</actions>
      <actions T="0">t(s("/result/feature/pg3")) m(s("run"))</actions>
      <actions T="0">t(s("/result/table/evl2")) m(s("addRow")) da(1.4617767333984375,0.0982445478439331,0.0042057174584826775) da(0.0,0.0,0.0)</actions>
      <actions T="0">t(s("/result/table/evl2")) m(s("addRow")) da(1.4584455490112305,0.12822559475898743,0.0043454457988765524) da(0.0,0.0,0.0)</actions>
      <actions T="0">t(s("/result/table/evl2")) m(s("addRow")) da(1.4584455490112305,0.19818130135536194,0.004345445798876552) da(0.0,0.0,0.0)</actions>
      <actions T="0">t(s("/result/table/evl2")) m(s("addRow")) da(1.4584455490112305,0.2781307101249695,0.0043454457988765524) da(0.0,0.0,0.0)</actions>
      <actions T="0">t(s("/result/table/evl2")) m(s("addRow")) da(1.4551142454147339,0.3447551727294922,0.004485179139568894) da(0.0,0.0,0.0)</actions>
      <actions T="0">t(s("/param")) m(s("set")) s("Rmax") s("0.034[mol/s/m^3]")</actions>
      <actions T="0">t(s("/sol/sol1")) m(s("study")) s("std1")</actions>
      <actions T="0">t(s("/study/std1/feature/stat")) m(s("set")) s("notlistsolnum") i(1)</actions>
      <actions T="0">t(s("/study/std1/feature/stat")) m(s("set")) s("notsolnum") s("1")</actions>
      <actions T="0">t(s("/study/std1/feature/stat")) m(s("set")) s("listsolnum") i(1)</actions>
      <actions T="0">t(s("/study/std1/feature/stat")) m(s("set")) s("solnum") s("1")</actions>
      <actions T="0">t(s("/sol/sol1/feature")) m(s("remove")) s("s1")</actions>
      <actions T="0">t(s("/sol/sol1/feature")) m(s("remove")) s("v1")</actions>
      <actions T="0">t(s("/sol/sol1/feature")) m(s("remove")) s("st1")</actions>
      <actions T="0">t(s("/sol/sol1")) m(s("create")) s("st1") s("StudyStep")</actions>
      <actions T="0">t(s("/sol/sol1/feature/st1")) m(s("set")) s("study") s("std1")</actions>
      <actions T="0">t(s("/sol/sol1/feature/st1")) m(s("set")) s("studystep") s("stat")</actions>
      <actions T="0">t(s("/sol/sol1")) m(s("create")) s("v1") s("Variables")</actions>
      <actions T="0">t(s("/sol/sol1/feature/v1")) m(s("set")) s("control") s("stat")</actions>
      <actions T="0">t(s("/sol/sol1")) m(s("create")) s("s1") s("Stationary")</actions>
      <actions T="0">t(s("/sol/sol1/feature/s1")) m(s("set")) s("stol") d(0.001)</actions>
      <actions T="0">t(s("/sol/sol1/feature/s1/feature/aDef")) m(s("set")) s("cachepattern") b(true)</actions>
      <actions T="0">t(s("/sol/sol1/feature/s1")) m(s("create")) s("fc1") s("FullyCoupled")</actions>
      <actions T="0">t(s("/sol/sol1/feature/s1/feature/fc1")) m(s("set")) s("dtech") s("auto")</actions>
      <actions T="0">t(s("/sol/sol1/feature/s1/feature/fc1")) m(s("set")) s("initstep") d(0.01)</actions>
      <actions T="0">t(s("/sol/sol1/feature/s1/feature/fc1")) m(s("set")) s("minstep") d(1.0E-6)</actions>
      <actions T="0">t(s("/sol/sol1/feature/s1/feature/fc1")) m(s("set")) s("maxiter") i(50)</actions>
      <actions T="0">t(s("/sol/sol1/feature/s1")) m(s("create")) s("d1") s("Direct")</actions>
      <actions T="0">t(s("/sol/sol1/feature/s1/feature/d1")) m(s("set")) s("linsolver") s("pardiso")</actions>
      <actions T="0">t(s("/sol/sol1/feature/s1/feature/d1")) m(s("set")) s("pivotperturb") d(1.0E-13)</actions>
      <actions T="0">t(s("/sol/sol1/feature/s1/feature/d1")) m(s("label")) s("Direct, concentrations (tds)")</actions>
      <actions T="0">t(s("/sol/sol1/feature/s1")) m(s("create")) s("i1") s("Iterative")</actions>
      <actions T="0">t(s("/sol/sol1/feature/s1/feature/i1")) m(s("set")) s("linsolver") s("gmres")</actions>
      <actions T="0">t(s("/sol/sol1/feature/s1/feature/i1")) m(s("set")) s("prefuntype") s("left")</actions>
      <actions T="0">t(s("/sol/sol1/feature/s1/feature/i1")) m(s("set")) s("itrestart") i(50)</actions>
      <actions T="0">t(s("/sol/sol1/feature/s1/feature/i1")) m(s("set")) s("rhob") i(400)</actions>
      <actions T="0">t(s("/sol/sol1/feature/s1/feature/i1")) m(s("set")) s("maxlinit") i(1000)</actions>
      <actions T="0">t(s("/sol/sol1/feature/s1/feature/i1")) m(s("set")) s("nlinnormuse") s("on")</actions>
      <actions T="0">t(s("/sol/sol1/feature/s1/feature/i1")) m(s("label")) s("AMG, concentrations (tds)")</actions>
      <actions T="0">t(s("/sol/sol1/feature/s1/feature/i1")) m(s("create")) s("mg1") s("Multigrid")</actions>
      <actions T="0">t(s("/sol/sol1/feature/s1/feature/i1/feature/mg1")) m(s("set")) s("prefun") s("saamg")</actions>
      <actions T="0">t(s("/sol/sol1/feature/s1/feature/i1/feature/mg1")) m(s("set")) s("mgcycle") s("v")</actions>
      <actions T="0">t(s("/sol/sol1/feature/s1/feature/i1/feature/mg1")) m(s("set")) s("maxcoarsedof") i(50000)</actions>
      <actions T="0">t(s("/sol/sol1/feature/s1/feature/i1/feature/mg1")) m(s("set")) s("strconn") d(0.01)</actions>
      <actions T="0">t(s("/sol/sol1/feature/s1/feature/i1/feature/mg1")) m(s("set")) s("nullspace") s("constant")</actions>
      <actions T="0">t(s("/sol/sol1/feature/s1/feature/i1/feature/mg1")) m(s("set")) s("usesmooth") b(false)</actions>
      <actions T="0">t(s("/sol/sol1/feature/s1/feature/i1/feature/mg1")) m(s("set")) s("saamgcompwise") b(true)</actions>
      <actions T="0">t(s("/sol/sol1/feature/s1/feature/i1/feature/mg1")) m(s("set")) s("loweramg") b(true)</actions>
      <actions T="0">t(s("/sol/sol1/feature/s1/feature/i1/feature/mg1/feature/pr")) m(s("create")) s("sl1") s("SORLine")</actions>
      <actions T="0">t(s("/sol/sol1/feature/s1/feature/i1/feature/mg1/feature/pr/feature/sl1")) m(s("set")) s("linesweeptype") s("ssor")</actions>
      <actions T="0">t(s("/sol/sol1/feature/s1/feature/i1/feature/mg1/feature/pr/feature/sl1")) m(s("set")) s("linerelax") d(0.7)</actions>
      <actions T="0">t(s("/sol/sol1/feature/s1/feature/i1/feature/mg1/feature/pr/feature/sl1")) m(s("set")) s("iter") i(1)</actions>
      <actions T="0">t(s("/sol/sol1/feature/s1/feature/i1/feature/mg1/feature/pr/feature/sl1")) m(s("set")) s("linealgorithm") s("mesh")</actions>
      <actions T="0">t(s("/sol/sol1/feature/s1/feature/i1/feature/mg1/feature/pr/feature/sl1")) m(s("set")) s("linemethod") s("coupled")</actions>
      <actions T="0">t(s("/sol/sol1/feature/s1/feature/i1/feature/mg1/feature/pr/feature/sl1")) m(s("set")) s("seconditer") i(1)</actions>
      <actions T="0">t(s("/sol/sol1/feature/s1/feature/i1/feature/mg1/feature/pr/feature/sl1")) m(s("set")) s("relax") d(0.5)</actions>
      <actions T="0">t(s("/sol/sol1/feature/s1/feature/i1/feature/mg1/feature/po")) m(s("create")) s("sl1") s("SORLine")</actions>
      <actions T="0">t(s("/sol/sol1/feature/s1/feature/i1/feature/mg1/feature/po/feature/sl1")) m(s("set")) s("linesweeptype") s("ssor")</actions>
      <actions T="0">t(s("/sol/sol1/feature/s1/feature/i1/feature/mg1/feature/po/feature/sl1")) m(s("set")) s("linerelax") d(0.7)</actions>
      <actions T="0">t(s("/sol/sol1/feature/s1/feature/i1/feature/mg1/feature/po/feature/sl1")) m(s("set")) s("iter") i(1)</actions>
      <actions T="0">t(s("/sol/sol1/feature/s1/feature/i1/feature/mg1/feature/po/feature/sl1")) m(s("set")) s("linealgorithm") s("mesh")</actions>
      <actions T="0">t(s("/sol/sol1/feature/s1/feature/i1/feature/mg1/feature/po/feature/sl1")) m(s("set")) s("linemethod") s("coupled")</actions>
      <actions T="0">t(s("/sol/sol1/feature/s1/feature/i1/feature/mg1/feature/po/feature/sl1")) m(s("set")) s("seconditer") i(1)</actions>
      <actions T="0">t(s("/sol/sol1/feature/s1/feature/i1/feature/mg1/feature/po/feature/sl1")) m(s("set")) s("relax") d(0.5)</actions>
      <actions T="0">t(s("/sol/sol1/feature/s1/feature/i1/feature/mg1/feature/cs")) m(s("create")) s("d1") s("Direct")</actions>
      <actions T="0">t(s("/sol/sol1/feature/s1/feature/i1/feature/mg1/feature/cs/feature/d1")) m(s("set")) s("linsolver") s("pardiso")</actions>
      <actions T="0">t(s("/sol/sol1/feature/s1/feature/i1/feature/mg1/feature/cs/feature/d1")) m(s("set")) s("pivotperturb") d(1.0E-13)</actions>
      <actions T="0">t(s("/sol/sol1/feature/s1/feature/fc1")) m(s("set")) s("linsolver") s("d1")</actions>
      <actions T="0">t(s("/sol/sol1/feature/s1/feature/fc1")) m(s("set")) s("dtech") s("auto")</actions>
      <actions T="0">t(s("/sol/sol1/feature/s1/feature/fc1")) m(s("set")) s("initstep") d(0.01)</actions>
      <actions T="0">t(s("/sol/sol1/feature/s1/feature/fc1")) m(s("set")) s("minstep") d(1.0E-6)</actions>
      <actions T="0">t(s("/sol/sol1/feature/s1/feature/fc1")) m(s("set")) s("maxiter") i(50)</actions>
      <actions T="0">t(s("/sol/sol1/feature/s1/feature")) m(s("remove")) s("fcDef")</actions>
      <actions T="0">t(s("/sol/sol1")) m(s("attach")) s("std1")</actions>
      <actions T="0">t(s("/sol/sol1")) m(s("runAll"))</actions>
      <actions T="0">t(s("/result/feature/pg1")) m(s("run"))</actions>
      <actions T="0">t(s("/result/feature/pg3")) m(s("run"))</actions>
      <actions T="0">t(s("/result/table/evl2")) m(s("addRow")) da(1.4484517574310303,0.07159395515918732,1.401096993599679E-4) da(0.0,0.0,0.0)</actions>
      <actions T="0">t(s("/result/feature/pg3")) m(s("run"))</actions>
      <actions T="0">t(s("/result/feature/pg3")) m(s("run"))</actions>
      <actions T="0">t(s("/result/feature/pg3/feature/surf1")) m(s("set")) s("rangecolormax") d(0.05)</actions>
      <actions T="0">t(s("/result/feature/pg3/feature/surf1")) m(s("set")) s("rangecolormax") d(0.04)</actions>
      <actions T="0">t(s("/result/feature/pg3/feature/surf1")) m(s("set")) s("rangecolormax") d(0.03)</actions>
      <actions T="0">t(s("/result/feature/pg3/feature/surf1")) m(s("set")) s("rangecolormax") d(0.02)</actions>
      <actions T="0">t(s("/result/feature/pg3/feature/surf1")) m(s("set")) s("rangecolormax") d(0.03)</actions>
      <actions T="0">t(s("/result/dataset/rev1")) m(s("set")) s("planemap") s("xy")</actions>
      <actions T="0">t(s("/result/dataset/rev1")) m(s("set")) s("planemap") s("xz")</actions>
      <actions T="0">t(s("/result/dataset")) m(s("create")) s("par1") s("Parametric1D")</actions>
      <actions T="0">t(s("/result/dataset")) m(s("remove")) s("par1")</actions>
      <actions T="0">t(s("/result/dataset")) m(s("create")) s("sec1") s("Sector2D")</actions>
      <actions T="0">t(s("/result/dataset/sec1")) m(s("set")) s("sectors") i(4)</actions>
      <actions T="0">t(s("/result/dataset/sec1")) m(s("set")) s("include") s("manual")</actions>
      <actions T="0">t(s("/result/dataset/sec1")) m(s("set")) s("startsector") i(1)</actions>
      <actions T="0">t(s("/result/dataset/sec1")) m(s("set")) s("sectorsinclude") i(3)</actions>
      <actions T="0">t(s("/result/dataset/sec1")) m(s("set")) s("startsector") i(0)</actions>
      <actions T="0">t(s("/result/dataset/sec1")) m(s("set")) s("sectorsinclude") i(2)</actions>
      <actions T="0">t(s("/result/dataset/sec1")) m(s("set")) s("sectorsinclude") i(3)</actions>
      <actions T="0">t(s("/result/dataset/sec1")) m(s("set")) s("startsector") i(3)</actions>
      <actions T="0">t(s("/result/dataset/sec1")) m(s("set")) s("sectorsinclude") i(1)</actions>
      <actions T="0">t(s("/result/dataset")) m(s("move")) s("sec1") i(2)</actions>
      <actions T="0">t(s("/result/dataset/rev1")) m(s("set")) s("data") s("sec1")</actions>
      <actions T="0">t(s("/result/dataset/rev1")) m(s("setIndex")) s("genpoints") s("") i(1) i(0)</actions>
      <actions T="0">t(s("/result/dataset/rev1")) m(s("setIndex")) s("genpoints") s("H_media+H_alg") i(0) i(1)</actions>
      <actions T="0">t(s("/result/dataset/rev1")) m(s("setIndex")) s("genpoints") i(0) i(1) i(0)</actions>
      <actions T="0">t(s("/result/feature/pg2")) m(s("run"))</actions>
      <actions T="0">t(s("/result/feature/pg3")) m(s("run"))</actions>
      <actions T="0">t(s("/result/feature/pg3/feature/surf1")) m(s("set")) s("data") s("sec1")</actions>
      <actions T="0">t(s("/result/feature/pg3")) m(s("run"))</actions>
      <actions T="0">t(s("/result/feature/pg3")) m(s("run"))</actions>
      <actions T="0">t(s("/result/feature/pg3")) m(s("set")) s("data") s("sec1")</actions>
      <actions T="0">t(s("/result/feature/pg3")) m(s("run"))</actions>
      <actions T="0">t(s("/param")) m(s("set")) s("Rmax") s("0.129[mol/s/m^3]")</actions>
      <actions T="0">t(s("/sol/sol1")) m(s("study")) s("std1")</actions>
      <actions T="0">t(s("/study/std1/feature/stat")) m(s("set")) s("notlistsolnum") i(1)</actions>
      <actions T="0">t(s("/study/std1/feature/stat")) m(s("set")) s("notsolnum") s("1")</actions>
      <actions T="0">t(s("/study/std1/feature/stat")) m(s("set")) s("listsolnum") i(1)</actions>
      <actions T="0">t(s("/study/std1/feature/stat")) m(s("set")) s("solnum") s("1")</actions>
      <actions T="0">t(s("/sol/sol1/feature")) m(s("remove")) s("s1")</actions>
      <actions T="0">t(s("/sol/sol1/feature")) m(s("remove")) s("v1")</actions>
      <actions T="0">t(s("/sol/sol1/feature")) m(s("remove")) s("st1")</actions>
      <actions T="0">t(s("/sol/sol1")) m(s("create")) s("st1") s("StudyStep")</actions>
      <actions T="0">t(s("/sol/sol1/feature/st1")) m(s("set")) s("study") s("std1")</actions>
      <actions T="0">t(s("/sol/sol1/feature/st1")) m(s("set")) s("studystep") s("stat")</actions>
      <actions T="0">t(s("/sol/sol1")) m(s("create")) s("v1") s("Variables")</actions>
      <actions T="0">t(s("/sol/sol1/feature/v1")) m(s("set")) s("control") s("stat")</actions>
      <actions T="0">t(s("/sol/sol1")) m(s("create")) s("s1") s("Stationary")</actions>
      <actions T="0">t(s("/sol/sol1/feature/s1")) m(s("set")) s("stol") d(0.001)</actions>
      <actions T="0">t(s("/sol/sol1/feature/s1/feature/aDef")) m(s("set")) s("cachepattern") b(true)</actions>
      <actions T="0">t(s("/sol/sol1/feature/s1")) m(s("create")) s("fc1") s("FullyCoupled")</actions>
      <actions T="0">t(s("/sol/sol1/feature/s1/feature/fc1")) m(s("set")) s("dtech") s("auto")</actions>
      <actions T="0">t(s("/sol/sol1/feature/s1/feature/fc1")) m(s("set")) s("initstep") d(0.01)</actions>
      <actions T="0">t(s("/sol/sol1/feature/s1/feature/fc1")) m(s("set")) s("minstep") d(1.0E-6)</actions>
      <actions T="0">t(s("/sol/sol1/feature/s1/feature/fc1")) m(s("set")) s("maxiter") i(50)</actions>
      <actions T="0">t(s("/sol/sol1/feature/s1")) m(s("create")) s("d1") s("Direct")</actions>
      <actions T="0">t(s("/sol/sol1/feature/s1/feature/d1")) m(s("set")) s("linsolver") s("pardiso")</actions>
      <actions T="0">t(s("/sol/sol1/feature/s1/feature/d1")) m(s("set")) s("pivotperturb") d(1.0E-13)</actions>
      <actions T="0">t(s("/sol/sol1/feature/s1/feature/d1")) m(s("label")) s("Direct, concentrations (tds)")</actions>
      <actions T="0">t(s("/sol/sol1/feature/s1")) m(s("create")) s("i1") s("Iterative")</actions>
      <actions T="0">t(s("/sol/sol1/feature/s1/feature/i1")) m(s("set")) s("linsolver") s("gmres")</actions>
      <actions T="0">t(s("/sol/sol1/feature/s1/feature/i1")) m(s("set")) s("prefuntype") s("left")</actions>
      <actions T="0">t(s("/sol/sol1/feature/s1/feature/i1")) m(s("set")) s("itrestart") i(50)</actions>
      <actions T="0">t(s("/sol/sol1/feature/s1/feature/i1")) m(s("set")) s("rhob") i(400)</actions>
      <actions T="0">t(s("/sol/sol1/feature/s1/feature/i1")) m(s("set")) s("maxlinit") i(1000)</actions>
      <actions T="0">t(s("/sol/sol1/feature/s1/feature/i1")) m(s("set")) s("nlinnormuse") s("on")</actions>
      <actions T="0">t(s("/sol/sol1/feature/s1/feature/i1")) m(s("label")) s("AMG, concentrations (tds)")</actions>
      <actions T="0">t(s("/sol/sol1/feature/s1/feature/i1")) m(s("create")) s("mg1") s("Multigrid")</actions>
      <actions T="0">t(s("/sol/sol1/feature/s1/feature/i1/feature/mg1")) m(s("set")) s("prefun") s("saamg")</actions>
      <actions T="0">t(s("/sol/sol1/feature/s1/feature/i1/feature/mg1")) m(s("set")) s("mgcycle") s("v")</actions>
      <actions T="0">t(s("/sol/sol1/feature/s1/feature/i1/feature/mg1")) m(s("set")) s("maxcoarsedof") i(50000)</actions>
      <actions T="0">t(s("/sol/sol1/feature/s1/feature/i1/feature/mg1")) m(s("set")) s("strconn") d(0.01)</actions>
      <actions T="0">t(s("/sol/sol1/feature/s1/feature/i1/feature/mg1")) m(s("set")) s("nullspace") s("constant")</actions>
      <actions T="0">t(s("/sol/sol1/feature/s1/feature/i1/feature/mg1")) m(s("set")) s("usesmooth") b(false)</actions>
      <actions T="0">t(s("/sol/sol1/feature/s1/feature/i1/feature/mg1")) m(s("set")) s("saamgcompwise") b(true)</actions>
      <actions T="0">t(s("/sol/sol1/feature/s1/feature/i1/feature/mg1")) m(s("set")) s("loweramg") b(true)</actions>
      <actions T="0">t(s("/sol/sol1/feature/s1/feature/i1/feature/mg1/feature/pr")) m(s("create")) s("sl1") s("SORLine")</actions>
      <actions T="0">t(s("/sol/sol1/feature/s1/feature/i1/feature/mg1/feature/pr/feature/sl1")) m(s("set")) s("linesweeptype") s("ssor")</actions>
      <actions T="0">t(s("/sol/sol1/feature/s1/feature/i1/feature/mg1/feature/pr/feature/sl1")) m(s("set")) s("linerelax") d(0.7)</actions>
      <actions T="0">t(s("/sol/sol1/feature/s1/feature/i1/feature/mg1/feature/pr/feature/sl1")) m(s("set")) s("iter") i(1)</actions>
      <actions T="0">t(s("/sol/sol1/feature/s1/feature/i1/feature/mg1/feature/pr/feature/sl1")) m(s("set")) s("linealgorithm") s("mesh")</actions>
      <actions T="0">t(s("/sol/sol1/feature/s1/feature/i1/feature/mg1/feature/pr/feature/sl1")) m(s("set")) s("linemethod") s("coupled")</actions>
      <actions T="0">t(s("/sol/sol1/feature/s1/feature/i1/feature/mg1/feature/pr/feature/sl1")) m(s("set")) s("seconditer") i(1)</actions>
      <actions T="0">t(s("/sol/sol1/feature/s1/feature/i1/feature/mg1/feature/pr/feature/sl1")) m(s("set")) s("relax") d(0.5)</actions>
      <actions T="0">t(s("/sol/sol1/feature/s1/feature/i1/feature/mg1/feature/po")) m(s("create")) s("sl1") s("SORLine")</actions>
      <actions T="0">t(s("/sol/sol1/feature/s1/feature/i1/feature/mg1/feature/po/feature/sl1")) m(s("set")) s("linesweeptype") s("ssor")</actions>
      <actions T="0">t(s("/sol/sol1/feature/s1/feature/i1/feature/mg1/feature/po/feature/sl1")) m(s("set")) s("linerelax") d(0.7)</actions>
      <actions T="0">t(s("/sol/sol1/feature/s1/feature/i1/feature/mg1/feature/po/feature/sl1")) m(s("set")) s("iter") i(1)</actions>
      <actions T="0">t(s("/sol/sol1/feature/s1/feature/i1/feature/mg1/feature/po/feature/sl1")) m(s("set")) s("linealgorithm") s("mesh")</actions>
      <actions T="0">t(s("/sol/sol1/feature/s1/feature/i1/feature/mg1/feature/po/feature/sl1")) m(s("set")) s("linemethod") s("coupled")</actions>
      <actions T="0">t(s("/sol/sol1/feature/s1/feature/i1/feature/mg1/feature/po/feature/sl1")) m(s("set")) s("seconditer") i(1)</actions>
      <actions T="0">t(s("/sol/sol1/feature/s1/feature/i1/feature/mg1/feature/po/feature/sl1")) m(s("set")) s("relax") d(0.5)</actions>
      <actions T="0">t(s("/sol/sol1/feature/s1/feature/i1/feature/mg1/feature/cs")) m(s("create")) s("d1") s("Direct")</actions>
      <actions T="0">t(s("/sol/sol1/feature/s1/feature/i1/feature/mg1/feature/cs/feature/d1")) m(s("set")) s("linsolver") s("pardiso")</actions>
      <actions T="0">t(s("/sol/sol1/feature/s1/feature/i1/feature/mg1/feature/cs/feature/d1")) m(s("set")) s("pivotperturb") d(1.0E-13)</actions>
      <actions T="0">t(s("/sol/sol1/feature/s1/feature/fc1")) m(s("set")) s("linsolver") s("d1")</actions>
      <actions T="0">t(s("/sol/sol1/feature/s1/feature/fc1")) m(s("set")) s("dtech") s("auto")</actions>
      <actions T="0">t(s("/sol/sol1/feature/s1/feature/fc1")) m(s("set")) s("initstep") d(0.01)</actions>
      <actions T="0">t(s("/sol/sol1/feature/s1/feature/fc1")) m(s("set")) s("minstep") d(1.0E-6)</actions>
      <actions T="0">t(s("/sol/sol1/feature/s1/feature/fc1")) m(s("set")) s("maxiter") i(50)</actions>
      <actions T="0">t(s("/sol/sol1/feature/s1/feature")) m(s("remove")) s("fcDef")</actions>
      <actions T="0">t(s("/sol/sol1")) m(s("attach")) s("std1")</actions>
      <actions T="0">t(s("/sol/sol1")) m(s("runAll"))</actions>
      <actions T="0">t(s("/result/feature/pg1")) m(s("run"))</actions>
      <actions T="0">t(s("/param")) m(s("set")) s("D_alg") s("1.5e-5[cm^2/s]")</actions>
      <actions T="0">t(s("/sol/sol1")) m(s("study")) s("std1")</actions>
      <actions T="0">t(s("/study/std1/feature/stat")) m(s("set")) s("notlistsolnum") i(1)</actions>
      <actions T="0">t(s("/study/std1/feature/stat")) m(s("set")) s("notsolnum") s("1")</actions>
      <actions T="0">t(s("/study/std1/feature/stat")) m(s("set")) s("listsolnum") i(1)</actions>
      <actions T="0">t(s("/study/std1/feature/stat")) m(s("set")) s("solnum") s("1")</actions>
      <actions T="0">t(s("/sol/sol1/feature")) m(s("remove")) s("s1")</actions>
      <actions T="0">t(s("/sol/sol1/feature")) m(s("remove")) s("v1")</actions>
      <actions T="0">t(s("/sol/sol1/feature")) m(s("remove")) s("st1")</actions>
      <actions T="0">t(s("/sol/sol1")) m(s("create")) s("st1") s("StudyStep")</actions>
      <actions T="0">t(s("/sol/sol1/feature/st1")) m(s("set")) s("study") s("std1")</actions>
      <actions T="0">t(s("/sol/sol1/feature/st1")) m(s("set")) s("studystep") s("stat")</actions>
      <actions T="0">t(s("/sol/sol1")) m(s("create")) s("v1") s("Variables")</actions>
      <actions T="0">t(s("/sol/sol1/feature/v1")) m(s("set")) s("control") s("stat")</actions>
      <actions T="0">t(s("/sol/sol1")) m(s("create")) s("s1") s("Stationary")</actions>
      <actions T="0">t(s("/sol/sol1/feature/s1")) m(s("set")) s("stol") d(0.001)</actions>
      <actions T="0">t(s("/sol/sol1/feature/s1/feature/aDef")) m(s("set")) s("cachepattern") b(true)</actions>
      <actions T="0">t(s("/sol/sol1/feature/s1")) m(s("create")) s("fc1") s("FullyCoupled")</actions>
      <actions T="0">t(s("/sol/sol1/feature/s1/feature/fc1")) m(s("set")) s("dtech") s("auto")</actions>
      <actions T="0">t(s("/sol/sol1/feature/s1/feature/fc1")) m(s("set")) s("initstep") d(0.01)</actions>
      <actions T="0">t(s("/sol/sol1/feature/s1/feature/fc1")) m(s("set")) s("minstep") d(1.0E-6)</actions>
      <actions T="0">t(s("/sol/sol1/feature/s1/feature/fc1")) m(s("set")) s("maxiter") i(50)</actions>
      <actions T="0">t(s("/sol/sol1/feature/s1")) m(s("create")) s("d1") s("Direct")</actions>
      <actions T="0">t(s("/sol/sol1/feature/s1/feature/d1")) m(s("set")) s("linsolver") s("pardiso")</actions>
      <actions T="0">t(s("/sol/sol1/feature/s1/feature/d1")) m(s("set")) s("pivotperturb") d(1.0E-13)</actions>
      <actions T="0">t(s("/sol/sol1/feature/s1/feature/d1")) m(s("label")) s("Direct, concentrations (tds)")</actions>
      <actions T="0">t(s("/sol/sol1/feature/s1")) m(s("create")) s("i1") s("Iterative")</actions>
      <actions T="0">t(s("/sol/sol1/feature/s1/feature/i1")) m(s("set")) s("linsolver") s("gmres")</actions>
      <actions T="0">t(s("/sol/sol1/feature/s1/feature/i1")) m(s("set")) s("prefuntype") s("left")</actions>
      <actions T="0">t(s("/sol/sol1/feature/s1/feature/i1")) m(s("set")) s("itrestart") i(50)</actions>
      <actions T="0">t(s("/sol/sol1/feature/s1/feature/i1")) m(s("set")) s("rhob") i(400)</actions>
      <actions T="0">t(s("/sol/sol1/feature/s1/feature/i1")) m(s("set")) s("maxlinit") i(1000)</actions>
      <actions T="0">t(s("/sol/sol1/feature/s1/feature/i1")) m(s("set")) s("nlinnormuse") s("on")</actions>
      <actions T="0">t(s("/sol/sol1/feature/s1/feature/i1")) m(s("label")) s("AMG, concentrations (tds)")</actions>
      <actions T="0">t(s("/sol/sol1/feature/s1/feature/i1")) m(s("create")) s("mg1") s("Multigrid")</actions>
      <actions T="0">t(s("/sol/sol1/feature/s1/feature/i1/feature/mg1")) m(s("set")) s("prefun") s("saamg")</actions>
      <actions T="0">t(s("/sol/sol1/feature/s1/feature/i1/feature/mg1")) m(s("set")) s("mgcycle") s("v")</actions>
      <actions T="0">t(s("/sol/sol1/feature/s1/feature/i1/feature/mg1")) m(s("set")) s("maxcoarsedof") i(50000)</actions>
      <actions T="0">t(s("/sol/sol1/feature/s1/feature/i1/feature/mg1")) m(s("set")) s("strconn") d(0.01)</actions>
      <actions T="0">t(s("/sol/sol1/feature/s1/feature/i1/feature/mg1")) m(s("set")) s("nullspace") s("constant")</actions>
      <actions T="0">t(s("/sol/sol1/feature/s1/feature/i1/feature/mg1")) m(s("set")) s("usesmooth") b(false)</actions>
      <actions T="0">t(s("/sol/sol1/feature/s1/feature/i1/feature/mg1")) m(s("set")) s("saamgcompwise") b(true)</actions>
      <actions T="0">t(s("/sol/sol1/feature/s1/feature/i1/feature/mg1")) m(s("set")) s("loweramg") b(true)</actions>
      <actions T="0">t(s("/sol/sol1/feature/s1/feature/i1/feature/mg1/feature/pr")) m(s("create")) s("sl1") s("SORLine")</actions>
      <actions T="0">t(s("/sol/sol1/feature/s1/feature/i1/feature/mg1/feature/pr/feature/sl1")) m(s("set")) s("linesweeptype") s("ssor")</actions>
      <actions T="0">t(s("/sol/sol1/feature/s1/feature/i1/feature/mg1/feature/pr/feature/sl1")) m(s("set")) s("linerelax") d(0.7)</actions>
      <actions T="0">t(s("/sol/sol1/feature/s1/feature/i1/feature/mg1/feature/pr/feature/sl1")) m(s("set")) s("iter") i(1)</actions>
      <actions T="0">t(s("/sol/sol1/feature/s1/feature/i1/feature/mg1/feature/pr/feature/sl1")) m(s("set")) s("linealgorithm") s("mesh")</actions>
      <actions T="0">t(s("/sol/sol1/feature/s1/feature/i1/feature/mg1/feature/pr/feature/sl1")) m(s("set")) s("linemethod") s("coupled")</actions>
      <actions T="0">t(s("/sol/sol1/feature/s1/feature/i1/feature/mg1/feature/pr/feature/sl1")) m(s("set")) s("seconditer") i(1)</actions>
      <actions T="0">t(s("/sol/sol1/feature/s1/feature/i1/feature/mg1/feature/pr/feature/sl1")) m(s("set")) s("relax") d(0.5)</actions>
      <actions T="0">t(s("/sol/sol1/feature/s1/feature/i1/feature/mg1/feature/po")) m(s("create")) s("sl1") s("SORLine")</actions>
      <actions T="0">t(s("/sol/sol1/feature/s1/feature/i1/feature/mg1/feature/po/feature/sl1")) m(s("set")) s("linesweeptype") s("ssor")</actions>
      <actions T="0">t(s("/sol/sol1/feature/s1/feature/i1/feature/mg1/feature/po/feature/sl1")) m(s("set")) s("linerelax") d(0.7)</actions>
      <actions T="0">t(s("/sol/sol1/feature/s1/feature/i1/feature/mg1/feature/po/feature/sl1")) m(s("set")) s("iter") i(1)</actions>
      <actions T="0">t(s("/sol/sol1/feature/s1/feature/i1/feature/mg1/feature/po/feature/sl1")) m(s("set")) s("linealgorithm") s("mesh")</actions>
      <actions T="0">t(s("/sol/sol1/feature/s1/feature/i1/feature/mg1/feature/po/feature/sl1")) m(s("set")) s("linemethod") s("coupled")</actions>
      <actions T="0">t(s("/sol/sol1/feature/s1/feature/i1/feature/mg1/feature/po/feature/sl1")) m(s("set")) s("seconditer") i(1)</actions>
      <actions T="0">t(s("/sol/sol1/feature/s1/feature/i1/feature/mg1/feature/po/feature/sl1")) m(s("set")) s("relax") d(0.5)</actions>
      <actions T="0">t(s("/sol/sol1/feature/s1/feature/i1/feature/mg1/feature/cs")) m(s("create")) s("d1") s("Direct")</actions>
      <actions T="0">t(s("/sol/sol1/feature/s1/feature/i1/feature/mg1/feature/cs/feature/d1")) m(s("set")) s("linsolver") s("pardiso")</actions>
      <actions T="0">t(s("/sol/sol1/feature/s1/feature/i1/feature/mg1/feature/cs/feature/d1")) m(s("set")) s("pivotperturb") d(1.0E-13)</actions>
      <actions T="0">t(s("/sol/sol1/feature/s1/feature/fc1")) m(s("set")) s("linsolver") s("d1")</actions>
      <actions T="0">t(s("/sol/sol1/feature/s1/feature/fc1")) m(s("set")) s("dtech") s("auto")</actions>
      <actions T="0">t(s("/sol/sol1/feature/s1/feature/fc1")) m(s("set")) s("initstep") d(0.01)</actions>
      <actions T="0">t(s("/sol/sol1/feature/s1/feature/fc1")) m(s("set")) s("minstep") d(1.0E-6)</actions>
      <actions T="0">t(s("/sol/sol1/feature/s1/feature/fc1")) m(s("set")) s("maxiter") i(50)</actions>
      <actions T="0">t(s("/sol/sol1/feature/s1/feature")) m(s("remove")) s("fcDef")</actions>
      <actions T="0">t(s("/sol/sol1")) m(s("attach")) s("std1")</actions>
      <actions T="0">t(s("/sol/sol1")) m(s("runAll"))</actions>
      <actions T="0">t(s("/result/feature/pg1")) m(s("run"))</actions>
      <actions T="0">t(s("/param")) m(s("set")) s("D_alg") s("1.1e-5[cm^2/s]")</actions>
      <actions T="0">t(s("/sol/sol1")) m(s("study")) s("std1")</actions>
      <actions T="0">t(s("/study/std1/feature/stat")) m(s("set")) s("notlistsolnum") i(1)</actions>
      <actions T="0">t(s("/study/std1/feature/stat")) m(s("set")) s("notsolnum") s("1")</actions>
      <actions T="0">t(s("/study/std1/feature/stat")) m(s("set")) s("listsolnum") i(1)</actions>
      <actions T="0">t(s("/study/std1/feature/stat")) m(s("set")) s("solnum") s("1")</actions>
      <actions T="0">t(s("/sol/sol1/feature")) m(s("remove")) s("s1")</actions>
      <actions T="0">t(s("/sol/sol1/feature")) m(s("remove")) s("v1")</actions>
      <actions T="0">t(s("/sol/sol1/feature")) m(s("remove")) s("st1")</actions>
      <actions T="0">t(s("/sol/sol1")) m(s("create")) s("st1") s("StudyStep")</actions>
      <actions T="0">t(s("/sol/sol1/feature/st1")) m(s("set")) s("study") s("std1")</actions>
      <actions T="0">t(s("/sol/sol1/feature/st1")) m(s("set")) s("studystep") s("stat")</actions>
      <actions T="0">t(s("/sol/sol1")) m(s("create")) s("v1") s("Variables")</actions>
      <actions T="0">t(s("/sol/sol1/feature/v1")) m(s("set")) s("control") s("stat")</actions>
      <actions T="0">t(s("/sol/sol1")) m(s("create")) s("s1") s("Stationary")</actions>
      <actions T="0">t(s("/sol/sol1/feature/s1")) m(s("set")) s("stol") d(0.001)</actions>
      <actions T="0">t(s("/sol/sol1/feature/s1/feature/aDef")) m(s("set")) s("cachepattern") b(true)</actions>
      <actions T="0">t(s("/sol/sol1/feature/s1")) m(s("create")) s("fc1") s("FullyCoupled")</actions>
      <actions T="0">t(s("/sol/sol1/feature/s1/feature/fc1")) m(s("set")) s("dtech") s("auto")</actions>
      <actions T="0">t(s("/sol/sol1/feature/s1/feature/fc1")) m(s("set")) s("initstep") d(0.01)</actions>
      <actions T="0">t(s("/sol/sol1/feature/s1/feature/fc1")) m(s("set")) s("minstep") d(1.0E-6)</actions>
      <actions T="0">t(s("/sol/sol1/feature/s1/feature/fc1")) m(s("set")) s("maxiter") i(50)</actions>
      <actions T="0">t(s("/sol/sol1/feature/s1")) m(s("create")) s("d1") s("Direct")</actions>
      <actions T="0">t(s("/sol/sol1/feature/s1/feature/d1")) m(s("set")) s("linsolver") s("pardiso")</actions>
      <actions T="0">t(s("/sol/sol1/feature/s1/feature/d1")) m(s("set")) s("pivotperturb") d(1.0E-13)</actions>
      <actions T="0">t(s("/sol/sol1/feature/s1/feature/d1")) m(s("label")) s("Direct, concentrations (tds)")</actions>
      <actions T="0">t(s("/sol/sol1/feature/s1")) m(s("create")) s("i1") s("Iterative")</actions>
      <actions T="0">t(s("/sol/sol1/feature/s1/feature/i1")) m(s("set")) s("linsolver") s("gmres")</actions>
      <actions T="0">t(s("/sol/sol1/feature/s1/feature/i1")) m(s("set")) s("prefuntype") s("left")</actions>
      <actions T="0">t(s("/sol/sol1/feature/s1/feature/i1")) m(s("set")) s("itrestart") i(50)</actions>
      <actions T="0">t(s("/sol/sol1/feature/s1/feature/i1")) m(s("set")) s("rhob") i(400)</actions>
      <actions T="0">t(s("/sol/sol1/feature/s1/feature/i1")) m(s("set")) s("maxlinit") i(1000)</actions>
      <actions T="0">t(s("/sol/sol1/feature/s1/feature/i1")) m(s("set")) s("nlinnormuse") s("on")</actions>
      <actions T="0">t(s("/sol/sol1/feature/s1/feature/i1")) m(s("label")) s("AMG, concentrations (tds)")</actions>
      <actions T="0">t(s("/sol/sol1/feature/s1/feature/i1")) m(s("create")) s("mg1") s("Multigrid")</actions>
      <actions T="0">t(s("/sol/sol1/feature/s1/feature/i1/feature/mg1")) m(s("set")) s("prefun") s("saamg")</actions>
      <actions T="0">t(s("/sol/sol1/feature/s1/feature/i1/feature/mg1")) m(s("set")) s("mgcycle") s("v")</actions>
      <actions T="0">t(s("/sol/sol1/feature/s1/feature/i1/feature/mg1")) m(s("set")) s("maxcoarsedof") i(50000)</actions>
      <actions T="0">t(s("/sol/sol1/feature/s1/feature/i1/feature/mg1")) m(s("set")) s("strconn") d(0.01)</actions>
      <actions T="0">t(s("/sol/sol1/feature/s1/feature/i1/feature/mg1")) m(s("set")) s("nullspace") s("constant")</actions>
      <actions T="0">t(s("/sol/sol1/feature/s1/feature/i1/feature/mg1")) m(s("set")) s("usesmooth") b(false)</actions>
      <actions T="0">t(s("/sol/sol1/feature/s1/feature/i1/feature/mg1")) m(s("set")) s("saamgcompwise") b(true)</actions>
      <actions T="0">t(s("/sol/sol1/feature/s1/feature/i1/feature/mg1")) m(s("set")) s("loweramg") b(true)</actions>
      <actions T="0">t(s("/sol/sol1/feature/s1/feature/i1/feature/mg1/feature/pr")) m(s("create")) s("sl1") s("SORLine")</actions>
      <actions T="0">t(s("/sol/sol1/feature/s1/feature/i1/feature/mg1/feature/pr/feature/sl1")) m(s("set")) s("linesweeptype") s("ssor")</actions>
      <actions T="0">t(s("/sol/sol1/feature/s1/feature/i1/feature/mg1/feature/pr/feature/sl1")) m(s("set")) s("linerelax") d(0.7)</actions>
      <actions T="0">t(s("/sol/sol1/feature/s1/feature/i1/feature/mg1/feature/pr/feature/sl1")) m(s("set")) s("iter") i(1)</actions>
      <actions T="0">t(s("/sol/sol1/feature/s1/feature/i1/feature/mg1/feature/pr/feature/sl1")) m(s("set")) s("linealgorithm") s("mesh")</actions>
      <actions T="0">t(s("/sol/sol1/feature/s1/feature/i1/feature/mg1/feature/pr/feature/sl1")) m(s("set")) s("linemethod") s("coupled")</actions>
      <actions T="0">t(s("/sol/sol1/feature/s1/feature/i1/feature/mg1/feature/pr/feature/sl1")) m(s("set")) s("seconditer") i(1)</actions>
      <actions T="0">t(s("/sol/sol1/feature/s1/feature/i1/feature/mg1/feature/pr/feature/sl1")) m(s("set")) s("relax") d(0.5)</actions>
      <actions T="0">t(s("/sol/sol1/feature/s1/feature/i1/feature/mg1/feature/po")) m(s("create")) s("sl1") s("SORLine")</actions>
      <actions T="0">t(s("/sol/sol1/feature/s1/feature/i1/feature/mg1/feature/po/feature/sl1")) m(s("set")) s("linesweeptype") s("ssor")</actions>
      <actions T="0">t(s("/sol/sol1/feature/s1/feature/i1/feature/mg1/feature/po/feature/sl1")) m(s("set")) s("linerelax") d(0.7)</actions>
      <actions T="0">t(s("/sol/sol1/feature/s1/feature/i1/feature/mg1/feature/po/feature/sl1")) m(s("set")) s("iter") i(1)</actions>
      <actions T="0">t(s("/sol/sol1/feature/s1/feature/i1/feature/mg1/feature/po/feature/sl1")) m(s("set")) s("linealgorithm") s("mesh")</actions>
      <actions T="0">t(s("/sol/sol1/feature/s1/feature/i1/feature/mg1/feature/po/feature/sl1")) m(s("set")) s("linemethod") s("coupled")</actions>
      <actions T="0">t(s("/sol/sol1/feature/s1/feature/i1/feature/mg1/feature/po/feature/sl1")) m(s("set")) s("seconditer") i(1)</actions>
      <actions T="0">t(s("/sol/sol1/feature/s1/feature/i1/feature/mg1/feature/po/feature/sl1")) m(s("set")) s("relax") d(0.5)</actions>
      <actions T="0">t(s("/sol/sol1/feature/s1/feature/i1/feature/mg1/feature/cs")) m(s("create")) s("d1") s("Direct")</actions>
      <actions T="0">t(s("/sol/sol1/feature/s1/feature/i1/feature/mg1/feature/cs/feature/d1")) m(s("set")) s("linsolver") s("pardiso")</actions>
      <actions T="0">t(s("/sol/sol1/feature/s1/feature/i1/feature/mg1/feature/cs/feature/d1")) m(s("set")) s("pivotperturb") d(1.0E-13)</actions>
      <actions T="0">t(s("/sol/sol1/feature/s1/feature/fc1")) m(s("set")) s("linsolver") s("d1")</actions>
      <actions T="0">t(s("/sol/sol1/feature/s1/feature/fc1")) m(s("set")) s("dtech") s("auto")</actions>
      <actions T="0">t(s("/sol/sol1/feature/s1/feature/fc1")) m(s("set")) s("initstep") d(0.01)</actions>
      <actions T="0">t(s("/sol/sol1/feature/s1/feature/fc1")) m(s("set")) s("minstep") d(1.0E-6)</actions>
      <actions T="0">t(s("/sol/sol1/feature/s1/feature/fc1")) m(s("set")) s("maxiter") i(50)</actions>
      <actions T="0">t(s("/sol/sol1/feature/s1/feature")) m(s("remove")) s("fcDef")</actions>
      <actions T="0">t(s("/sol/sol1")) m(s("attach")) s("std1")</actions>
      <actions T="0">t(s("/sol/sol1")) m(s("runAll"))</actions>
      <actions T="0">t(s("/result/feature/pg1")) m(s("run"))</actions>
      <actions T="0">t(s("/param")) m(s("set")) s("D_alg") s("2.8e-5[cm^2/s]")</actions>
      <actions T="0">t(s("/sol/sol1")) m(s("study")) s("std1")</actions>
      <actions T="0">t(s("/study/std1/feature/stat")) m(s("set")) s("notlistsolnum") i(1)</actions>
      <actions T="0">t(s("/study/std1/feature/stat")) m(s("set")) s("notsolnum") s("1")</actions>
      <actions T="0">t(s("/study/std1/feature/stat")) m(s("set")) s("listsolnum") i(1)</actions>
      <actions T="0">t(s("/study/std1/feature/stat")) m(s("set")) s("solnum") s("1")</actions>
      <actions T="0">t(s("/sol/sol1/feature")) m(s("remove")) s("s1")</actions>
      <actions T="0">t(s("/sol/sol1/feature")) m(s("remove")) s("v1")</actions>
      <actions T="0">t(s("/sol/sol1/feature")) m(s("remove")) s("st1")</actions>
      <actions T="0">t(s("/sol/sol1")) m(s("create")) s("st1") s("StudyStep")</actions>
      <actions T="0">t(s("/sol/sol1/feature/st1")) m(s("set")) s("study") s("std1")</actions>
      <actions T="0">t(s("/sol/sol1/feature/st1")) m(s("set")) s("studystep") s("stat")</actions>
      <actions T="0">t(s("/sol/sol1")) m(s("create")) s("v1") s("Variables")</actions>
      <actions T="0">t(s("/sol/sol1/feature/v1")) m(s("set")) s("control") s("stat")</actions>
      <actions T="0">t(s("/sol/sol1")) m(s("create")) s("s1") s("Stationary")</actions>
      <actions T="0">t(s("/sol/sol1/feature/s1")) m(s("set")) s("stol") d(0.001)</actions>
      <actions T="0">t(s("/sol/sol1/feature/s1/feature/aDef")) m(s("set")) s("cachepattern") b(true)</actions>
      <actions T="0">t(s("/sol/sol1/feature/s1")) m(s("create")) s("fc1") s("FullyCoupled")</actions>
      <actions T="0">t(s("/sol/sol1/feature/s1/feature/fc1")) m(s("set")) s("dtech") s("auto")</actions>
      <actions T="0">t(s("/sol/sol1/feature/s1/feature/fc1")) m(s("set")) s("initstep") d(0.01)</actions>
      <actions T="0">t(s("/sol/sol1/feature/s1/feature/fc1")) m(s("set")) s("minstep") d(1.0E-6)</actions>
      <actions T="0">t(s("/sol/sol1/feature/s1/feature/fc1")) m(s("set")) s("maxiter") i(50)</actions>
      <actions T="0">t(s("/sol/sol1/feature/s1")) m(s("create")) s("d1") s("Direct")</actions>
      <actions T="0">t(s("/sol/sol1/feature/s1/feature/d1")) m(s("set")) s("linsolver") s("pardiso")</actions>
      <actions T="0">t(s("/sol/sol1/feature/s1/feature/d1")) m(s("set")) s("pivotperturb") d(1.0E-13)</actions>
      <actions T="0">t(s("/sol/sol1/feature/s1/feature/d1")) m(s("label")) s("Direct, concentrations (tds)")</actions>
      <actions T="0">t(s("/sol/sol1/feature/s1")) m(s("create")) s("i1") s("Iterative")</actions>
      <actions T="0">t(s("/sol/sol1/feature/s1/feature/i1")) m(s("set")) s("linsolver") s("gmres")</actions>
      <actions T="0">t(s("/sol/sol1/feature/s1/feature/i1")) m(s("set")) s("prefuntype") s("left")</actions>
      <actions T="0">t(s("/sol/sol1/feature/s1/feature/i1")) m(s("set")) s("itrestart") i(50)</actions>
      <actions T="0">t(s("/sol/sol1/feature/s1/feature/i1")) m(s("set")) s("rhob") i(400)</actions>
      <actions T="0">t(s("/sol/sol1/feature/s1/feature/i1")) m(s("set")) s("maxlinit") i(1000)</actions>
      <actions T="0">t(s("/sol/sol1/feature/s1/feature/i1")) m(s("set")) s("nlinnormuse") s("on")</actions>
      <actions T="0">t(s("/sol/sol1/feature/s1/feature/i1")) m(s("label")) s("AMG, concentrations (tds)")</actions>
      <actions T="0">t(s("/sol/sol1/feature/s1/feature/i1")) m(s("create")) s("mg1") s("Multigrid")</actions>
      <actions T="0">t(s("/sol/sol1/feature/s1/feature/i1/feature/mg1")) m(s("set")) s("prefun") s("saamg")</actions>
      <actions T="0">t(s("/sol/sol1/feature/s1/feature/i1/feature/mg1")) m(s("set")) s("mgcycle") s("v")</actions>
      <actions T="0">t(s("/sol/sol1/feature/s1/feature/i1/feature/mg1")) m(s("set")) s("maxcoarsedof") i(50000)</actions>
      <actions T="0">t(s("/sol/sol1/feature/s1/feature/i1/feature/mg1")) m(s("set")) s("strconn") d(0.01)</actions>
      <actions T="0">t(s("/sol/sol1/feature/s1/feature/i1/feature/mg1")) m(s("set")) s("nullspace") s("constant")</actions>
      <actions T="0">t(s("/sol/sol1/feature/s1/feature/i1/feature/mg1")) m(s("set")) s("usesmooth") b(false)</actions>
      <actions T="0">t(s("/sol/sol1/feature/s1/feature/i1/feature/mg1")) m(s("set")) s("saamgcompwise") b(true)</actions>
      <actions T="0">t(s("/sol/sol1/feature/s1/feature/i1/feature/mg1")) m(s("set")) s("loweramg") b(true)</actions>
      <actions T="0">t(s("/sol/sol1/feature/s1/feature/i1/feature/mg1/feature/pr")) m(s("create")) s("sl1") s("SORLine")</actions>
      <actions T="0">t(s("/sol/sol1/feature/s1/feature/i1/feature/mg1/feature/pr/feature/sl1")) m(s("set")) s("linesweeptype") s("ssor")</actions>
      <actions T="0">t(s("/sol/sol1/feature/s1/feature/i1/feature/mg1/feature/pr/feature/sl1")) m(s("set")) s("linerelax") d(0.7)</actions>
      <actions T="0">t(s("/sol/sol1/feature/s1/feature/i1/feature/mg1/feature/pr/feature/sl1")) m(s("set")) s("iter") i(1)</actions>
      <actions T="0">t(s("/sol/sol1/feature/s1/feature/i1/feature/mg1/feature/pr/feature/sl1")) m(s("set")) s("linealgorithm") s("mesh")</actions>
      <actions T="0">t(s("/sol/sol1/feature/s1/feature/i1/feature/mg1/feature/pr/feature/sl1")) m(s("set")) s("linemethod") s("coupled")</actions>
      <actions T="0">t(s("/sol/sol1/feature/s1/feature/i1/feature/mg1/feature/pr/feature/sl1")) m(s("set")) s("seconditer") i(1)</actions>
      <actions T="0">t(s("/sol/sol1/feature/s1/feature/i1/feature/mg1/feature/pr/feature/sl1")) m(s("set")) s("relax") d(0.5)</actions>
      <actions T="0">t(s("/sol/sol1/feature/s1/feature/i1/feature/mg1/feature/po")) m(s("create")) s("sl1") s("SORLine")</actions>
      <actions T="0">t(s("/sol/sol1/feature/s1/feature/i1/feature/mg1/feature/po/feature/sl1")) m(s("set")) s("linesweeptype") s("ssor")</actions>
      <actions T="0">t(s("/sol/sol1/feature/s1/feature/i1/feature/mg1/feature/po/feature/sl1")) m(s("set")) s("linerelax") d(0.7)</actions>
      <actions T="0">t(s("/sol/sol1/feature/s1/feature/i1/feature/mg1/feature/po/feature/sl1")) m(s("set")) s("iter") i(1)</actions>
      <actions T="0">t(s("/sol/sol1/feature/s1/feature/i1/feature/mg1/feature/po/feature/sl1")) m(s("set")) s("linealgorithm") s("mesh")</actions>
      <actions T="0">t(s("/sol/sol1/feature/s1/feature/i1/feature/mg1/feature/po/feature/sl1")) m(s("set")) s("linemethod") s("coupled")</actions>
      <actions T="0">t(s("/sol/sol1/feature/s1/feature/i1/feature/mg1/feature/po/feature/sl1")) m(s("set")) s("seconditer") i(1)</actions>
      <actions T="0">t(s("/sol/sol1/feature/s1/feature/i1/feature/mg1/feature/po/feature/sl1")) m(s("set")) s("relax") d(0.5)</actions>
      <actions T="0">t(s("/sol/sol1/feature/s1/feature/i1/feature/mg1/feature/cs")) m(s("create")) s("d1") s("Direct")</actions>
      <actions T="0">t(s("/sol/sol1/feature/s1/feature/i1/feature/mg1/feature/cs/feature/d1")) m(s("set")) s("linsolver") s("pardiso")</actions>
      <actions T="0">t(s("/sol/sol1/feature/s1/feature/i1/feature/mg1/feature/cs/feature/d1")) m(s("set")) s("pivotperturb") d(1.0E-13)</actions>
      <actions T="0">t(s("/sol/sol1/feature/s1/feature/fc1")) m(s("set")) s("linsolver") s("d1")</actions>
      <actions T="0">t(s("/sol/sol1/feature/s1/feature/fc1")) m(s("set")) s("dtech") s("auto")</actions>
      <actions T="0">t(s("/sol/sol1/feature/s1/feature/fc1")) m(s("set")) s("initstep") d(0.01)</actions>
      <actions T="0">t(s("/sol/sol1/feature/s1/feature/fc1")) m(s("set")) s("minstep") d(1.0E-6)</actions>
      <actions T="0">t(s("/sol/sol1/feature/s1/feature/fc1")) m(s("set")) s("maxiter") i(50)</actions>
      <actions T="0">t(s("/sol/sol1/feature/s1/feature")) m(s("remove")) s("fcDef")</actions>
      <actions T="0">t(s("/sol/sol1")) m(s("attach")) s("std1")</actions>
      <actions T="0">t(s("/sol/sol1")) m(s("runAll"))</actions>
      <actions T="0">t(s("/result/feature/pg1")) m(s("run"))</actions>
      <actions T="0">t(s("/")) m(s("label")) s("20220912_2%_pronatal_MIN6_slab_model_LD_KC_LG.mph")</actions>
      <actions T="0">t(s("/result/feature/pg1")) m(s("run"))</actions>
      <actions T="0">t(s("/component/comp1/mesh/mesh1")) m(s("automatic")) b(false)</actions>
      <actions T="0">t(s("/component/comp1/mesh/mesh1/feature/size")) m(s("set")) s("hmax") d(0.001)</actions>
      <actions T="0">t(s("/component/comp1/mesh/mesh1")) m(s("run"))</actions>
      <actions T="0">t(s("/sol/sol1")) m(s("study")) s("std1")</actions>
      <actions T="0">t(s("/study/std1/feature/stat")) m(s("set")) s("notlistsolnum") i(1)</actions>
      <actions T="0">t(s("/study/std1/feature/stat")) m(s("set")) s("notsolnum") s("1")</actions>
      <actions T="0">t(s("/study/std1/feature/stat")) m(s("set")) s("listsolnum") i(1)</actions>
      <actions T="0">t(s("/study/std1/feature/stat")) m(s("set")) s("solnum") s("1")</actions>
      <actions T="0">t(s("/sol/sol1/feature")) m(s("remove")) s("s1")</actions>
      <actions T="0">t(s("/sol/sol1/feature")) m(s("remove")) s("v1")</actions>
      <actions T="0">t(s("/sol/sol1/feature")) m(s("remove")) s("st1")</actions>
      <actions T="0">t(s("/sol/sol1")) m(s("create")) s("st1") s("StudyStep")</actions>
      <actions T="0">t(s("/sol/sol1/feature/st1")) m(s("set")) s("study") s("std1")</actions>
      <actions T="0">t(s("/sol/sol1/feature/st1")) m(s("set")) s("studystep") s("stat")</actions>
      <actions T="0">t(s("/sol/sol1")) m(s("create")) s("v1") s("Variables")</actions>
      <actions T="0">t(s("/sol/sol1/feature/v1")) m(s("set")) s("control") s("stat")</actions>
      <actions T="0">t(s("/sol/sol1")) m(s("create")) s("s1") s("Stationary")</actions>
      <actions T="0">t(s("/sol/sol1/feature/s1")) m(s("set")) s("stol") d(0.001)</actions>
      <actions T="0">t(s("/sol/sol1/feature/s1/feature/aDef")) m(s("set")) s("cachepattern") b(true)</actions>
      <actions T="0">t(s("/sol/sol1/feature/s1")) m(s("create")) s("fc1") s("FullyCoupled")</actions>
      <actions T="0">t(s("/sol/sol1/feature/s1/feature/fc1")) m(s("set")) s("dtech") s("auto")</actions>
      <actions T="0">t(s("/sol/sol1/feature/s1/feature/fc1")) m(s("set")) s("initstep") d(0.01)</actions>
      <actions T="0">t(s("/sol/sol1/feature/s1/feature/fc1")) m(s("set")) s("minstep") d(1.0E-6)</actions>
      <actions T="0">t(s("/sol/sol1/feature/s1/feature/fc1")) m(s("set")) s("maxiter") i(50)</actions>
      <actions T="0">t(s("/sol/sol1/feature/s1")) m(s("create")) s("d1") s("Direct")</actions>
      <actions T="0">t(s("/sol/sol1/feature/s1/feature/d1")) m(s("set")) s("linsolver") s("pardiso")</actions>
      <actions T="0">t(s("/sol/sol1/feature/s1/feature/d1")) m(s("set")) s("pivotperturb") d(1.0E-13)</actions>
      <actions T="0">t(s("/sol/sol1/feature/s1/feature/d1")) m(s("label")) s("Direct, concentrations (tds)")</actions>
      <actions T="0">t(s("/sol/sol1/feature/s1")) m(s("create")) s("i1") s("Iterative")</actions>
      <actions T="0">t(s("/sol/sol1/feature/s1/feature/i1")) m(s("set")) s("linsolver") s("gmres")</actions>
      <actions T="0">t(s("/sol/sol1/feature/s1/feature/i1")) m(s("set")) s("prefuntype") s("left")</actions>
      <actions T="0">t(s("/sol/sol1/feature/s1/feature/i1")) m(s("set")) s("itrestart") i(50)</actions>
      <actions T="0">t(s("/sol/sol1/feature/s1/feature/i1")) m(s("set")) s("rhob") i(400)</actions>
      <actions T="0">t(s("/sol/sol1/feature/s1/feature/i1")) m(s("set")) s("maxlinit") i(1000)</actions>
      <actions T="0">t(s("/sol/sol1/feature/s1/feature/i1")) m(s("set")) s("nlinnormuse") s("on")</actions>
      <actions T="0">t(s("/sol/sol1/feature/s1/feature/i1")) m(s("label")) s("AMG, concentrations (tds)")</actions>
      <actions T="0">t(s("/sol/sol1/feature/s1/feature/i1")) m(s("create")) s("mg1") s("Multigrid")</actions>
      <actions T="0">t(s("/sol/sol1/feature/s1/feature/i1/feature/mg1")) m(s("set")) s("prefun") s("saamg")</actions>
      <actions T="0">t(s("/sol/sol1/feature/s1/feature/i1/feature/mg1")) m(s("set")) s("mgcycle") s("v")</actions>
      <actions T="0">t(s("/sol/sol1/feature/s1/feature/i1/feature/mg1")) m(s("set")) s("maxcoarsedof") i(50000)</actions>
      <actions T="0">t(s("/sol/sol1/feature/s1/feature/i1/feature/mg1")) m(s("set")) s("strconn") d(0.01)</actions>
      <actions T="0">t(s("/sol/sol1/feature/s1/feature/i1/feature/mg1")) m(s("set")) s("nullspace") s("constant")</actions>
      <actions T="0">t(s("/sol/sol1/feature/s1/feature/i1/feature/mg1")) m(s("set")) s("usesmooth") b(false)</actions>
      <actions T="0">t(s("/sol/sol1/feature/s1/feature/i1/feature/mg1")) m(s("set")) s("saamgcompwise") b(true)</actions>
      <actions T="0">t(s("/sol/sol1/feature/s1/feature/i1/feature/mg1")) m(s("set")) s("loweramg") b(true)</actions>
      <actions T="0">t(s("/sol/sol1/feature/s1/feature/i1/feature/mg1/feature/pr")) m(s("create")) s("sl1") s("SORLine")</actions>
      <actions T="0">t(s("/sol/sol1/feature/s1/feature/i1/feature/mg1/feature/pr/feature/sl1")) m(s("set")) s("linesweeptype") s("ssor")</actions>
      <actions T="0">t(s("/sol/sol1/feature/s1/feature/i1/feature/mg1/feature/pr/feature/sl1")) m(s("set")) s("linerelax") d(0.7)</actions>
      <actions T="0">t(s("/sol/sol1/feature/s1/feature/i1/feature/mg1/feature/pr/feature/sl1")) m(s("set")) s("iter") i(1)</actions>
      <actions T="0">t(s("/sol/sol1/feature/s1/feature/i1/feature/mg1/feature/pr/feature/sl1")) m(s("set")) s("linealgorithm") s("mesh")</actions>
      <actions T="0">t(s("/sol/sol1/feature/s1/feature/i1/feature/mg1/feature/pr/feature/sl1")) m(s("set")) s("linemethod") s("coupled")</actions>
      <actions T="0">t(s("/sol/sol1/feature/s1/feature/i1/feature/mg1/feature/pr/feature/sl1")) m(s("set")) s("seconditer") i(1)</actions>
      <actions T="0">t(s("/sol/sol1/feature/s1/feature/i1/feature/mg1/feature/pr/feature/sl1")) m(s("set")) s("relax") d(0.5)</actions>
      <actions T="0">t(s("/sol/sol1/feature/s1/feature/i1/feature/mg1/feature/po")) m(s("create")) s("sl1") s("SORLine")</actions>
      <actions T="0">t(s("/sol/sol1/feature/s1/feature/i1/feature/mg1/feature/po/feature/sl1")) m(s("set")) s("linesweeptype") s("ssor")</actions>
      <actions T="0">t(s("/sol/sol1/feature/s1/feature/i1/feature/mg1/feature/po/feature/sl1")) m(s("set")) s("linerelax") d(0.7)</actions>
      <actions T="0">t(s("/sol/sol1/feature/s1/feature/i1/feature/mg1/feature/po/feature/sl1")) m(s("set")) s("iter") i(1)</actions>
      <actions T="0">t(s("/sol/sol1/feature/s1/feature/i1/feature/mg1/feature/po/feature/sl1")) m(s("set")) s("linealgorithm") s("mesh")</actions>
      <actions T="0">t(s("/sol/sol1/feature/s1/feature/i1/feature/mg1/feature/po/feature/sl1")) m(s("set")) s("linemethod") s("coupled")</actions>
      <actions T="0">t(s("/sol/sol1/feature/s1/feature/i1/feature/mg1/feature/po/feature/sl1")) m(s("set")) s("seconditer") i(1)</actions>
      <actions T="0">t(s("/sol/sol1/feature/s1/feature/i1/feature/mg1/feature/po/feature/sl1")) m(s("set")) s("relax") d(0.5)</actions>
      <actions T="0">t(s("/sol/sol1/feature/s1/feature/i1/feature/mg1/feature/cs")) m(s("create")) s("d1") s("Direct")</actions>
      <actions T="0">t(s("/sol/sol1/feature/s1/feature/i1/feature/mg1/feature/cs/feature/d1")) m(s("set")) s("linsolver") s("pardiso")</actions>
      <actions T="0">t(s("/sol/sol1/feature/s1/feature/i1/feature/mg1/feature/cs/feature/d1")) m(s("set")) s("pivotperturb") d(1.0E-13)</actions>
      <actions T="0">t(s("/sol/sol1/feature/s1/feature/fc1")) m(s("set")) s("linsolver") s("d1")</actions>
      <actions T="0">t(s("/sol/sol1/feature/s1/feature/fc1")) m(s("set")) s("dtech") s("auto")</actions>
      <actions T="0">t(s("/sol/sol1/feature/s1/feature/fc1")) m(s("set")) s("initstep") d(0.01)</actions>
      <actions T="0">t(s("/sol/sol1/feature/s1/feature/fc1")) m(s("set")) s("minstep") d(1.0E-6)</actions>
      <actions T="0">t(s("/sol/sol1/feature/s1/feature/fc1")) m(s("set")) s("maxiter") i(50)</actions>
      <actions T="0">t(s("/sol/sol1/feature/s1/feature")) m(s("remove")) s("fcDef")</actions>
      <actions T="0">t(s("/sol/sol1")) m(s("attach")) s("std1")</actions>
      <actions T="0">t(s("/sol/sol1")) m(s("runAll"))</actions>
      <actions T="0">t(s("/result/feature/pg1")) m(s("run"))</actions>
      <actions T="0">t(s("/result/feature/pg3")) m(s("run"))</actions>
      <actions T="0">t(s("/result/feature/pg3")) m(s("run"))</actions>
      <actions T="0">t(s("/result/feature/pg3/feature/surf1")) m(s("set")) s("rangecolormax") d(0.02)</actions>
      <actions T="0">t(s("/result/feature/pg3/feature/surf1")) m(s("set")) s("rangecolormax") d(9.0172071089116E-5)</actions>
      <actions T="0">t(s("/result/feature/pg3/feature/surf1")) m(s("set")) s("rangecolormax") d(0.02)</actions>
      <actions T="0">t(s("/result/feature/pg3/feature/surf1")) m(s("set")) s("rangecolormax") d(0.03)</actions>
      <actions T="0">t(s("/result/feature/pg3/feature/surf1")) m(s("set")) s("rangecolormax") d(0.05)</actions>
      <actions T="0">t(s("/result/feature/pg3/feature/surf1")) m(s("set")) s("rangecolormax") d(0.06)</actions>
      <actions T="0">t(s("/result/feature/pg3/feature/surf1")) m(s("set")) s("rangecolormax") d(0.07)</actions>
      <actions T="0">t(s("/result/feature/pg3/feature/surf1")) m(s("set")) s("rangecolormax") d(0.08)</actions>
      <actions T="0">t(s("/result/feature/pg3/feature/surf1")) m(s("set")) s("rangecolormax") d(0.09)</actions>
      <actions T="0">t(s("/result/feature/pg3/feature/surf1")) m(s("set")) s("rangecolormax") d(0.08)</actions>
      <actions T="0">t(s("/result/feature/pg3/feature/surf1")) m(s("set")) s("rangecolormax") d(0.07)</actions>
      <actions T="0">t(s("/result/feature/pg3/feature/surf1")) m(s("set")) s("rangecolormax") d(0.08)</actions>
      <actions T="0">t(s("/result/feature/pg3/feature/surf1")) m(s("set")) s("rangecolormax") d(0.07)</actions>
      <actions T="0">t(s("/result/feature/pg3/feature/surf1")) m(s("set")) s("rangecolormin") d(9.0172071089116E-5)</actions>
      <actions T="0">t(s("/result/feature/pg3/feature/surf1")) m(s("set")) s("rangecolormax") d(0.06)</actions>
      <actions T="0">t(s("/result/feature/pg3/feature/surf1")) m(s("set")) s("rangecolormax") d(0.05)</actions>
      <actions T="0">t(s("/result/feature/pg3/feature/surf1")) m(s("set")) s("rangecolormax") d(0.04)</actions>
      <actions T="0">t(s("/result/feature/pg3/feature/surf1")) m(s("set")) s("rangecolormax") d(0.03)</actions>
      <actions T="0">t(s("/result/feature/pg3/feature/surf1")) m(s("set")) s("rangecolormax") d(0.02)</actions>
      <actions T="0">t(s("/result/feature/pg3/feature/surf1")) m(s("set")) s("rangecolormax") d(0.05)</actions>
      <actions T="0">t(s("/result/feature/pg3/feature/surf1")) m(s("set")) s("rangecolormax") d(0.09)</actions>
      <actions T="0">t(s("/result/feature/pg3/feature/surf1")) m(s("set")) s("rangecolormax") d(0.1)</actions>
      <actions T="0">t(s("/result/feature/pg3/feature/surf1")) m(s("set")) s("rangecolormax") d(0.11)</actions>
      <actions T="0">t(s("/result/feature/pg3/feature/surf1")) m(s("set")) s("rangecolormax") d(0.12)</actions>
      <actions T="0">t(s("/result/feature/pg3/feature/surf1")) m(s("set")) s("rangecolormax") d(0.11)</actions>
      <actions T="0">t(s("/result/feature/pg2")) m(s("run"))</actions>
      <actions T="0">t(s("/result/feature/pg3")) m(s("run"))</actions>
      <actions T="0">t(s("/result/feature/pg3")) m(s("run"))</actions>
      <actions T="0">t(s("/result/feature/pg3")) m(s("run"))</actions>
      <actions T="0">t(s("/result/feature/pg3/feature/surf1")) m(s("set")) s("expr") s("c/K_Henry")</actions>
      <actions T="0">t(s("/result/feature/pg3/feature/surf1")) m(s("set")) s("unit") s("Torr")</actions>
      <actions T="0">t(s("/result/feature/pg3")) m(s("run"))</actions>
      <actions T="0">t(s("/result/feature/pg3")) m(s("run"))</actions>
      <actions T="0">t(s("/result/feature/pg3")) m(s("run"))</actions>
      <actions T="0">t(s("/result/feature/pg3")) m(s("run"))</actions>
      <actions T="0">t(s("/result/feature/pg3/feature/surf1")) m(s("set")) s("rangecoloractive") b(false)</actions>
      <actions T="0">t(s("/result/feature/pg3")) m(s("run"))</actions>
      <actions T="0">t(s("/result/feature/pg3/feature/surf1")) m(s("set")) s("rangecoloractive") b(true)</actions>
      <actions T="0">t(s("/result/feature/pg3/feature/surf1")) m(s("set")) s("rangecolormax") i(130)</actions>
      <actions T="0">t(s("/result/feature/pg3/feature/surf1")) m(s("set")) s("rangecolormax") i(120)</actions>
      <actions T="0">t(s("/result/feature/pg3/feature/surf1")) m(s("set")) s("rangecolormax") i(100)</actions>
      <actions T="0">t(s("/result/feature/pg3/feature/surf1")) m(s("set")) s("rangecolormax") i(90)</actions>
      <actions T="0">t(s("/result/feature/pg3/feature/surf1")) m(s("set")) s("rangecolormax") i(80)</actions>
      <actions T="0">t(s("/result/feature/pg3/feature/surf1")) m(s("set")) s("rangecolormax") i(100)</actions>
      <actions T="0">t(s("/result/feature/pg3/feature/surf1")) m(s("set")) s("rangecolormax") d(141.428571428571)</actions>
      <actions T="0">t(s("/result/feature/pg3/feature/surf1")) m(s("set")) s("rangecolormax") i(130)</actions>
      <actions T="0">t(s("/result/feature/pg3/feature/surf1")) m(s("set")) s("rangecolormax") i(120)</actions>
      <actions T="0">t(s("/result/feature/pg3/feature/surf1")) m(s("set")) s("rangecolormax") i(130)</actions>
      <actions T="0">t(s("/result/feature/pg3/feature/surf1")) m(s("set")) s("rangecolormax") d(141.428571428571)</actions>
      <actions T="0">t(s("/result/feature/pg3/feature/surf1")) m(s("set")) s("rangecolormax") i(130)</actions>
      <actions T="0">t(s("/result/feature/pg3/feature/surf1")) m(s("set")) s("rangecolormax") i(120)</actions>
      <actions T="0">t(s("/result/feature/pg3/feature/surf1")) m(s("set")) s("rangecolormax") i(100)</actions>
      <actions T="0">t(s("/result/feature/pg3/feature/surf1")) m(s("set")) s("rangecolormax") i(90)</actions>
      <actions T="0">t(s("/result/feature/pg3/feature/surf1")) m(s("set")) s("rangecolormax") i(80)</actions>
      <actions T="0">t(s("/result/feature/pg3/feature/surf1")) m(s("set")) s("rangecolormax") i(90)</actions>
      <actions T="0">t(s("/result/feature/pg3")) m(s("run"))</actions>
      <actions T="0">t(s("/result/feature/pg3")) m(s("set")) s("showlegendsmaxmin") b(true)</actions>
      <actions T="0">t(s("/sol/sol1/feature/s1")) m(s("set")) s("stol") s("1e-6")</actions>
      <actions T="0">t(s("/sol/sol1/feature/s1/feature/fc1")) m(s("set")) s("maxiter") i(5000)</actions>
      <actions T="0">t(s("/sol/sol1")) m(s("runAll"))</actions>
      <actions T="0">t(s("/result/feature/pg1")) m(s("run"))</actions>
      <actions T="0">t(s("/result/feature/pg3")) m(s("run"))</actions>
      <actions T="0">t(s("/result/feature/pg3/feature/con1")) m(s("set")) s("contourtype") s("tubes")</actions>
      <actions T="0">t(s("/result/feature/pg3")) m(s("run"))</actions>
      <actions T="0">t(s("/result/feature/pg3/feature/con1")) m(s("set")) s("contourtype") s("filled")</actions>
      <actions T="0">t(s("/result/feature/pg3")) m(s("run"))</actions>
      <actions T="0">t(s("/result/feature/pg3/feature/con1")) m(s("set")) s("contourtype") s("tubes")</actions>
      <actions T="0">t(s("/result/feature/pg3/feature/con1")) m(s("set")) s("radiusexpr") s("0.5")</actions>
      <actions T="0">t(s("/result/feature/pg3")) m(s("run"))</actions>
      <actions T="0">t(s("/result/feature/pg3/feature/con1")) m(s("set")) s("tuberadiusscaleactive") b(true)</actions>
      <actions T="0">t(s("/result/feature/pg3/feature/con1")) m(s("set")) s("tuberadiusscaleactive") b(false)</actions>
      <actions T="0">t(s("/result/feature/pg3/feature/con1")) m(s("set")) s("radiusexpr") s("0.1")</actions>
      <actions T="0">t(s("/result/feature/pg3")) m(s("run"))</actions>
      <actions T="0">t(s("/result/feature/pg3")) m(s("run"))</actions>
      <actions T="0">t(s("/result/feature/pg3/feature/con1")) m(s("set")) s("contourtype") s("lines")</actions>
      <actions T="0">t(s("/result/feature/pg3/feature/con1")) m(s("set")) s("contourtype") s("tubes")</actions>
      <actions T="0">t(s("/result/feature/pg3/feature/con1")) m(s("set")) s("radiusexpr") s("0.01")</actions>
      <actions T="0">t(s("/result/feature/pg3")) m(s("run"))</actions>
      <actions T="0">t(s("/result/feature/pg3/feature/con1")) m(s("set")) s("radiusexpr") s("0.001")</actions>
      <actions T="0">t(s("/result/feature/pg3")) m(s("run"))</actions>
      <actions T="0">t(s("/result/feature/pg3/feature/con1")) m(s("set")) s("radiusexpr") s("0.00001")</actions>
      <actions T="0">t(s("/result/feature/pg3")) m(s("run"))</actions>
      <actions T="0">t(s("/result/feature/pg3")) m(s("run"))</actions>
      <actions T="0">t(s("/result/feature/pg3/feature/con1")) m(s("set")) s("contourtype") s("lines")</actions>
      <actions T="0">t(s("/result/feature/pg3")) m(s("run"))</actions>
      <actions T="0">t(s("/result/feature/pg3/feature/con1")) m(s("set")) s("contourtype") s("filled")</actions>
      <actions T="0">t(s("/result/feature/pg3/feature/con1")) m(s("set")) s("contourtype") s("tubes")</actions>
      <actions T="0">t(s("/result/feature/pg3/feature/con1")) m(s("set")) s("contourtype") s("lines")</actions>
      <actions T="0">t(s("/result/feature/pg3")) m(s("run"))</actions>
      <actions T="0">t(s("/result/feature/pg1")) m(s("run"))</actions>
      <actions T="0">t(s("/result/feature/pg1")) m(s("run"))</actions>
      <actions T="0">t(s("/result/feature/pg1/feature/lngr1")) m(s("createTable")) s("tbl1")</actions>
      <actions T="0">t(s("/result/feature/pg3")) m(s("run"))</actions>
      <actions T="0">t(s("/result/feature/pg3/feature/surf1")) m(s("set")) s("rangecoloractive") b(false)</actions>
      <actions T="0">t(s("/result/feature/pg3/feature/surf1")) m(s("set")) s("rangecoloractive") b(true)</actions>
      <actions T="0">t(s("/result/feature/pg3/feature/surf1")) m(s("set")) s("rangecoloractive") b(false)</actions>
      <actions T="0">t(s("/result/feature/pg3/feature/surf1")) m(s("set")) s("rangecoloractive") b(true)</actions>
      <actions T="0">t(s("/sol/sol1")) m(s("runAll"))</actions>
      <actions T="0">t(s("/result/feature/pg1")) m(s("run"))</actions>
      <actions T="0">t(s("/result/feature/pg3")) m(s("run"))</actions>
    </HistoryBlock>
  </History>
  <AppBuilderFeatureList tag="applicationNodeList" name="AppBuilderFeatureList" created="1663003778579" modified="0">
    <!-- User comments -->
    <entityComments T="0"></entityComments>
    <!-- Created by -->
    <entityAuthor T="0"></entityAuthor>
  </AppBuilderFeatureList>
  <CoordsysList tag="coordsys" name="CoordsysList" created="1663003778580" modified="0">
    <!-- User comments -->
    <entityComments T="0"></entityComments>
    <!-- Created by -->
    <entityAuthor T="0"></entityAuthor>
  </CoordsysList>
  <Thermodynamics tag="tdp" name="Thermodynamics" created="1663003778616" modified="0">
    <!-- User comments -->
    <entityComments T="0"></entityComments>
    <!-- Created by -->
    <entityAuthor T="0"></entityAuthor>
    <ThermodynamicsFeatureList tag="feature" name="Functions" created="1663003778617" modified="0">
      <!-- User comments -->
      <entityComments T="0"></entityComments>
      <!-- Created by -->
      <entityAuthor T="0"></entityAuthor>
    </ThermodynamicsFeatureList>
  </Thermodynamics>
  <ExternalInterfaceFeatureList tag="extint" name="External Interfaces" created="1663003778617" modified="0">
    <!-- User comments -->
    <entityComments T="0"></entityComments>
    <!-- Created by -->
    <entityAuthor T="0"></entityAuthor>
  </ExternalInterfaceFeatureList>
  <GroupList tag="group" name="Load and Constraint Groups" created="1663003778617" modified="0">
    <!-- User comments -->
    <entityComments T="0"></entityComments>
    <!-- Created by -->
    <entityAuthor T="0"></entityAuthor>
  </GroupList>
  <MethodCallFeatureList tag="methodCall" name="Method Calls" created="1663003778617" modified="0">
    <!-- User comments -->
    <entityComments T="0"></entityComments>
    <!-- Created by -->
    <entityAuthor T="0"></entityAuthor>
  </MethodCallFeatureList>
  <FormFeatureList tag="formInstance" name="Settings Forms" created="1663003778617" modified="0">
    <!-- User comments -->
    <entityComments T="0"></entityComments>
    <!-- Created by -->
    <entityAuthor T="0"></entityAuthor>
  </FormFeatureList>
  <NodeGroupList tag="nodeGroup" name="NodeGroupList" created="1663003778617" modified="0">
    <!-- User comments -->
    <entityComments T="0"></entityComments>
    <!-- Created by -->
    <entityAuthor T="0"></entityAuthor>
  </NodeGroupList>
  <UnitSystemList tag="unitsystem" name="UnitSystemList" created="1663003778626" modified="0">
    <!-- User comments -->
    <entityComments T="0"></entityComments>
    <!-- Created by -->
    <entityAuthor T="0"></entityAuthor>
  </UnitSystemList>
  <InformationList tag="information" name="Information" created="1663003778635" modified="0">
    <!-- User comments -->
    <entityComments T="0"></entityComments>
    <!-- Created by -->
    <entityAuthor T="0"></entityAuthor>
    <Information tag="expectedComputationTime" name="Information" created="1663003778635" modified="0">
      <!-- User comments -->
      <entityComments T="0"></entityComments>
      <!-- Created by -->
      <entityAuthor T="0"></entityAuthor>
      <title T="0">Expected_computation_time</title>
      <body T="0"></body>
    </Information>
    <Information tag="lastComputationTime" name="Information 2" created="1663003778635" modified="1663007336697">
      <!-- User comments -->
      <entityComments T="0"></entityComments>
      <!-- Created by -->
      <entityAuthor T="0"></entityAuthor>
      <!-- Updated by -->
      <entityModifiedBy T="0"></entityModifiedBy>
      <title T="0">Last_computation_time</title>
      <body T="0">1 s</body>
    </Information>
  </InformationList>
  <SolutionData tag="soldata" created="1663003778924" modified="0">
    <SavePoint tag="savepoint1" created="1663009179366" modified="0">
      <study T="0">std1/stat</study>
      <splitComplex T="3">false</splitComplex>
      <!-- Reference_counter -->
      <counter T="5">1</counter>
      <XMeshNative tag="xmesh1" created="1663009179331" modified="0">
        <!-- Extended mesh -->
        <xmesh T="52" class="XMESH" resource="xmesh1.mphbin" id="32" fileid="8c45336ba081c76d"/>
        <!-- DOF version -->
        <dofVersion T="5">4</dofVersion>
        <!-- Geometry tags -->
        <geomsSolvedFor T="1">1,'geom1'</geomsSolvedFor>
      </XMeshNative>
    </SavePoint>
    <SolutionNative tag="sol5" created="1663009180180" modified="0">
      <!-- pName -->
      <pName T="1">1,''</pName>
      <!-- solnumDescriptions -->
      <solnumDescriptions T="1">1,'1'</solnumDescriptions>
      <!-- analysisType -->
      <analysisType T="113">STATIONARY</analysisType>
      <!-- tListReal -->
      <tListReal T="13">0.0</tListReal>
      <!-- tListImag -->
      <tListImag T="13">0.0</tListImag>
      <!-- tDescr -->
      <tDescr T="0">Time</tDescr>
      <!-- plistContMap -->
      <plistContMap T="6"></plistContMap>
      <!-- Reference counter -->
      <counter T="5">1</counter>
      <!-- Unit -->
      <unit T="1">1, </unit>
      <!-- Solutions -->
      <solution T="52" class="SOLUTION" resource="solution1.mphbin" id="c8" fileid="82e1ad4d82e767d"/>
      <!-- Solution static -->
      <solutionStatic T="52" class="SOLUTIONSTATIC" resource="solutionstatic1.mphbin" id="c8" fileid="b5705df81de4daad"/>
      <!-- Solution blocks -->
      <solutionBlock T="52" class="SOLUTIONBLOCK" resource="solutionblock1.mphbin" id="284" fileid="e39a91600da3c1b2"/>
    </SolutionNative>
  </SolutionData>
  <SavePointDataList tag="savePointData" name="SavePointDataList" created="1663003778984" modified="0">
    <!-- User comments -->
    <entityComments T="0"></entityComments>
    <!-- Created by -->
    <entityAuthor T="0"></entityAuthor>
    <SavePointData tag="savepoint1" name="Save Point 1" created="1663005228873" modified="0">
      <!-- User comments -->
      <entityComments T="0"></entityComments>
      <!-- Created by -->
      <entityAuthor T="0"></entityAuthor>
      <SavePointGeomList tag="geom" name="SavePointGeomList" created="1663005228873" modified="0">
        <!-- User comments -->
        <entityComments T="0"></entityComments>
        <!-- Created by -->
        <entityAuthor T="0"></entityAuthor>
        <SavePointGeom tag="geom1" name="Save Point Geometry 1" created="1663005228873" modified="0">
          <!-- User comments -->
          <entityComments T="0"></entityComments>
          <!-- Created by -->
          <entityAuthor T="0"></entityAuthor>
          <geom T="50">/geom/geom1</geom>
          <geomTagInSavePointModel T="0">geom1</geomTagInSavePointModel>
          <assocMapFromCurrent T="7">{0,1,2,3},{0,1,2}</assocMapFromCurrent>
          <SavePointSelectionList tag="selection" name="SavePointSelectionList" created="1663005228873" modified="0">
            <!-- User comments -->
            <entityComments T="0"></entityComments>
            <!-- Created by -->
            <entityAuthor T="0"></entityAuthor>
          </SavePointSelectionList>
          <SavePointViewList tag="view" name="Views" created="1663005228873" modified="0">
            <!-- User comments -->
            <entityComments T="0"></entityComments>
            <!-- Created by -->
            <entityAuthor T="0"></entityAuthor>
            <SavePointView op="ModelView1D" tag="view1" name="View 1" created="1663005228873" modified="1663008270109">
              <!-- Node status -->
              <entityFlags T="51">NODEACTIVATE</entityFlags>
              <!-- User comments -->
              <entityComments T="0"></entityComments>
              <!-- Created by -->
              <entityAuthor T="0"></entityAuthor>
              <!-- Updated by -->
              <entityModifiedBy T="0"></entityModifiedBy>
              <geom T="50">/savePointData/savepoint1/geom/geom1</geom>
              <!-- Spatial dimension -->
              <sdim T="5">1</sdim>
              <!-- Current -->
              <current T="3">true</current>
              <NodeDefaultValues>10,'p:showlabels','p:showDirections','p:showunits','p:plotgroupunits','p:locked','p:istemporary','p:hidestatus','p:isnew','p:postviewkey','p:workplaneclip'</NodeDefaultValues>
              <ViewFeatureList tag="clip" name="ViewFeatureList" created="1663005228874" modified="0">
                <!-- User comments -->
                <entityComments T="0"></entityComments>
                <!-- Created by -->
                <entityAuthor T="0"></entityAuthor>
              </ViewFeatureList>
              <SavePointHideGeomList tag="hideEntities" name="SavePointHideGeomList" created="1663005228874" modified="0">
                <!-- User comments -->
                <entityComments T="0"></entityComments>
                <!-- Created by -->
                <entityAuthor T="0"></entityAuthor>
              </SavePointHideGeomList>
              <HideMeshList tag="hideMesh" name="HideMeshList" created="1663005228874" modified="0">
                <!-- User comments -->
                <entityComments T="0"></entityComments>
                <!-- Created by -->
                <entityAuthor T="0"></entityAuthor>
              </HideMeshList>
            </SavePointView>
          </SavePointViewList>
        </SavePointGeom>
      </SavePointGeomList>
    </SavePointData>
  </SavePointDataList>
  <ElemList tag="elem" name="ElemList" created="1663003778991" modified="0">
    <!-- User comments -->
    <entityComments T="0"></entityComments>
    <!-- Created by -->
    <entityAuthor T="0"></entityAuthor>
  </ElemList>
  <ShapeList tag="shape" name="ShapeList" created="1663003779359" modified="0">
    <!-- User comments -->
    <entityComments T="0"></entityComments>
    <!-- Created by -->
    <entityAuthor T="0"></entityAuthor>
  </ShapeList>
  <InitList tag="init" name="InitList" created="1663004694642" modified="0">
    <!-- User comments -->
    <entityComments T="0"></entityComments>
    <!-- Created by -->
    <entityAuthor T="0"></entityAuthor>
  </InitList>
  <IntRuleList tag="intrule" name="IntRuleList" created="1663005178436" modified="0">
    <!-- User comments -->
    <entityComments T="0"></entityComments>
    <!-- Created by -->
    <entityAuthor T="0"></entityAuthor>
  </IntRuleList>
  <ElementSetList tag="elementset" name="ElementSetList" created="1663005178514" modified="0">
    <!-- User comments -->
    <entityComments T="0"></entityComments>
    <!-- Created by -->
    <entityAuthor T="0"></entityAuthor>
  </ElementSetList>
  <BEMFeatureList tag="bem" name="Boundary Element PDE List" created="1663005178548" modified="0">
    <!-- User comments -->
    <entityComments T="0"></entityComments>
    <!-- Created by -->
    <entityAuthor T="0"></entityAuthor>
  </BEMFeatureList>
  <WeakList tag="weak" name="WeakList" created="1663005178609" modified="0">
    <!-- User comments -->
    <entityComments T="0"></entityComments>
    <!-- Created by -->
    <entityAuthor T="0"></entityAuthor>
  </WeakList>
  <ConstrList tag="constr" name="ConstrList" created="1663005178617" modified="0">
    <!-- User comments -->
    <entityComments T="0"></entityComments>
    <!-- Created by -->
    <entityAuthor T="0"></entityAuthor>
  </ConstrList>
  <EventList tag="event" name="EventList" created="1663005179214" modified="0">
    <!-- User comments -->
    <entityComments T="0"></entityComments>
    <!-- Created by -->
    <entityAuthor T="0"></entityAuthor>
  </EventList>
  <FileResourceList tag="file" name="FileResourceList" created="1663005179272" modified="0">
    <!-- User comments -->
    <entityComments T="0"></entityComments>
    <!-- Created by -->
    <entityAuthor T="0"></entityAuthor>
  </FileResourceList>
</Model>
```
