## Supplementary material for "An accessible platform to quantify oxygen diffusion in cell-laden hydrogels and its application to alginate-immobilized pancreatic beta cells": COMSOL files: clusterignore.xml

```
<?xml version="1.0" encoding="UTF-8"?>
<ClusterIgnore>
</ClusterIgnore>
```
