## Supplementary material for "An accessible platform to quantify oxygen diffusion in cell-laden hydrogels and its application to alginate-immobilized pancreatic beta cells": COMSOL files: dmodel.xml

```
<?xml version="1.0" encoding="UTF-8"?>
<Model tag="Model2" name="20221017_Boundary_condition_check_2D_fine.mph" created="1666013309101" modified="1666014592944">
  <!-- User comments -->
  <entityComments T="0"></entityComments>
  <!-- Created by -->
  <entityAuthor T="0"></entityAuthor>
  <!-- Updated by -->
  <entityModifiedBy T="0"></entityModifiedBy>
  <fontsize T="5">-1</fontsize>
  <fontfamily T="0">automatic</fontfamily>
  <comsolVersion T="0">COMSOL Multiphysics 5.6 (Build: 401)</comsolVersion>
  <!-- Unit base system -->
  <baseSystem T="0">SI</baseSystem>
  <!-- Serial number -->
  <srl T="0">2095299</srl>
  <!-- Tags to save points -->
  <savePointTags T="0">savepoint1</savePointTags>
  <!-- File version -->
  <savedInVersion T="5">1504</savedInVersion>
  <!-- Binary objects corresponding to solutions -->
  <savePointBinary T="52" class="GEOMETRY" resource="geometry1.mphbin" id="fc13bb5f48eef79a" fileid="1e00329b1aa87166"/>
  <savePointBinary T="52" class="MESH" resource="mesh1.mphbin" id="9f04b62c5538c545" fileid="ec06a58fb31d51c3"/>
  <!-- Names of savepoints -->
  <savePointIndex T="0">savepoint1</savePointIndex>
  <savePointIndex T="0">savepoint1</savePointIndex>
  <!-- Geom/Mesh sequence tags of savepoints -->
  <savePointSeqTag T="0">geom1</savePointSeqTag>
  <savePointSeqTag T="0">mesh1</savePointSeqTag>
  <!-- True if native object has CAD representation -->
  <savePointHasCadRep T="3">false</savePointHasCadRep>
  <savePointHasCadRep T="3">false</savePointHasCadRep>
  <!-- Last computation time (ms) -->
  <lastComputationTime T="11">4551</lastComputationTime>
  <ModelParam tag="param" name="Parameters" created="1666011933098" modified="1666012626914">
    <!-- User comments -->
    <entityComments T="0"></entityComments>
    <!-- Created by -->
    <entityAuthor T="0"></entityAuthor>
    <!-- Updated by -->
    <entityModifiedBy T="0"></entityModifiedBy>
    <!-- Expressions -->
    <expressions T="31" name="Flowrate" expr="65 [ml/min]" descr="Half of nominal flowrate (130ml/min) since inlet duct is per 1mm instead of per 2mm"></expressions>
    <expressions T="31" name="H_water" expr="4[mm]"></expressions>
    <expressions T="31" name="Diff" expr="3.1e-5 [cm^2/s]"></expressions>
    <!-- Show parameters -->
    <visible T="3">true</visible>
    <ModelParamGroupList tag="group" name="Parameters" created="1666011933098" modified="0">
      <!-- User comments -->
      <entityComments T="0"></entityComments>
      <!-- Created by -->
      <entityAuthor T="0"></entityAuthor>
      <ModelParamGroup tag="default" name="Parameters 1" created="1666011933098" modified="0">
        <!-- Node status -->
        <entityFlags T="51">NOREMOVE|NORETAG|NODEACTIVATE</entityFlags>
        <!-- User comments -->
        <entityComments T="0"></entityComments>
        <!-- Created by -->
        <entityAuthor T="0"></entityAuthor>
        <!-- Sorted column -->
        <sortedColumn T="5">2</sortedColumn>
        <ModelParamGroupCaseList tag="paramCase" name="Cases" created="1666011933206" modified="0">
          <!-- User comments -->
          <entityComments T="0"></entityComments>
          <!-- Created by -->
          <entityAuthor T="0"></entityAuthor>
        </ModelParamGroupCaseList>
      </ModelParamGroup>
    </ModelParamGroupList>
  </ModelParam>
  <PhysicsList tag="physics" name="Physics" created="1666011933099" modified="0">
    <!-- User comments -->
    <entityComments T="0"></entityComments>
    <!-- Created by -->
    <entityAuthor T="0"></entityAuthor>
    <Physics op="LaminarFlow" tag="spf" name="Laminar Flow" created="1666011933721" modified="0">
      <!-- User comments -->
      <entityComments T="0"></entityComments>
      <!-- Created by -->
      <entityAuthor T="0"></entityAuthor>
      <selection T="32" selection="LocalSelection" flags="16" selType="GEOMDIM">
        <explicit dim="2" hDim="2" geom="/geom/geom1"/>
      </selection>
      <!-- Geometry -->
      <geom T="50">/geom/geom1</geom>
      <!-- Scope identifier -->
      <identifier T="0">spf</identifier>
      <PhysicsFieldList tag="field" name="PhysicsFieldList" created="1666011933721" modified="0">
        <!-- User comments -->
        <entityComments T="0"></entityComments>
        <!-- Created by -->
        <entityAuthor T="0"></entityAuthor>
        <PhysicsField tag="velocity" created="1666011933724" modified="0">
          <!-- Node status -->
          <entityFlags T="51">NOREMOVE|NORETAG|NODEACTIVATE</entityFlags>
          <!-- Identifier -->
          <applfieldID T="0">velocity</applfieldID>
          <!-- Component names -->
          <components T="1">3,'u','v','w'</components>
          <!-- Field name -->
          <fieldname T="0">u</fieldname>
        </PhysicsField>
        <PhysicsField tag="pressure" created="1666011933724" modified="0">
          <!-- Node status -->
          <entityFlags T="51">NOREMOVE|NORETAG|NODEACTIVATE</entityFlags>
          <!-- Identifier -->
          <applfieldID T="0">pressure</applfieldID>
          <!-- Component names -->
          <components T="1">1,'p'</components>
          <!-- Field name -->
          <fieldname T="0">p</fieldname>
        </PhysicsField>
        <PhysicsField tag="turbulentkineticenergy" created="1666011933725" modified="0">
          <!-- Node status -->
          <entityFlags T="51">NOREMOVE|NORETAG|NODEACTIVATE</entityFlags>
          <!-- Identifier -->
          <applfieldID T="0">turbulentkineticenergy</applfieldID>
          <!-- Component names -->
          <components T="1">1,'k'</components>
          <!-- Field name -->
          <fieldname T="0">k</fieldname>
        </PhysicsField>
        <PhysicsField tag="turbulentdissipationrate" created="1666011933725" modified="0">
          <!-- Node status -->
          <entityFlags T="51">NOREMOVE|NORETAG|NODEACTIVATE</entityFlags>
          <!-- Identifier -->
          <applfieldID T="0">turbulentdissipationrate</applfieldID>
          <!-- Component names -->
          <components T="1">1,'ep'</components>
          <!-- Field name -->
          <fieldname T="0">ep</fieldname>
        </PhysicsField>
        <PhysicsField tag="specificdissipationrate" created="1666011933725" modified="0">
          <!-- Node status -->
          <entityFlags T="51">NOREMOVE|NORETAG|NODEACTIVATE</entityFlags>
          <!-- Identifier -->
          <applfieldID T="0">specificdissipationrate</applfieldID>
          <!-- Component names -->
          <components T="1">1,'om'</components>
          <!-- Field name -->
          <fieldname T="0">om</fieldname>
        </PhysicsField>
        <PhysicsField tag="reciprocallength" created="1666011933725" modified="0">
          <!-- Node status -->
          <entityFlags T="51">NOREMOVE|NORETAG|NODEACTIVATE</entityFlags>
          <!-- Identifier -->
          <applfieldID T="0">reciprocallength</applfieldID>
          <!-- Component names -->
          <components T="1">1,'G'</components>
          <!-- Field name -->
          <fieldname T="0">G</fieldname>
        </PhysicsField>
        <PhysicsField tag="correctedvelocity" created="1666011933726" modified="0">
          <!-- Node status -->
          <entityFlags T="51">NOREMOVE|NORETAG|NODEACTIVATE</entityFlags>
          <!-- Identifier -->
          <applfieldID T="0">correctedvelocity</applfieldID>
          <!-- Component names -->
          <components T="1">3,'ucx','ucy','ucz'</components>
          <!-- Field name -->
          <fieldname T="0">uc</fieldname>
        </PhysicsField>
        <PhysicsField tag="correctedpressure" created="1666011933726" modified="0">
          <!-- Node status -->
          <entityFlags T="51">NOREMOVE|NORETAG|NODEACTIVATE</entityFlags>
          <!-- Identifier -->
          <applfieldID T="0">correctedpressure</applfieldID>
          <!-- Component names -->
          <components T="1">1,'pc'</components>
          <!-- Field name -->
          <fieldname T="0">pc</fieldname>
        </PhysicsField>
        <PhysicsField tag="turbulentkinematicviscosity" created="1666011933726" modified="0">
          <!-- Node status -->
          <entityFlags T="51">NOREMOVE|NORETAG|NODEACTIVATE</entityFlags>
          <!-- Identifier -->
          <applfieldID T="0">turbulentkinematicviscosity</applfieldID>
          <!-- Component names -->
          <components T="1">1,'nutilde'</components>
          <!-- Field name -->
          <fieldname T="0">nutilde</fieldname>
        </PhysicsField>
        <PhysicsField tag="dimensionless1" created="1666011933726" modified="0">
          <!-- Node status -->
          <entityFlags T="51">NOREMOVE|NORETAG|NODEACTIVATE</entityFlags>
          <!-- Identifier -->
          <applfieldID T="0">dimensionless1</applfieldID>
          <!-- Component names -->
          <components T="1">1,'yPlus'</components>
          <!-- Field name -->
          <fieldname T="0">yPlus</fieldname>
        </PhysicsField>
        <PhysicsField tag="dimensionless2" created="1666011933726" modified="0">
          <!-- Node status -->
          <entityFlags T="51">NOREMOVE|NORETAG|NODEACTIVATE</entityFlags>
          <!-- Identifier -->
          <applfieldID T="0">dimensionless2</applfieldID>
          <!-- Component names -->
          <components T="1">1,'uPlus'</components>
          <!-- Field name -->
          <fieldname T="0">uPlus</fieldname>
        </PhysicsField>
        <PhysicsField tag="dimensionless3" created="1666011933727" modified="0">
          <!-- Node status -->
          <entityFlags T="51">NOREMOVE|NORETAG|NODEACTIVATE</entityFlags>
          <!-- Identifier -->
          <applfieldID T="0">dimensionless3</applfieldID>
          <!-- Component names -->
          <components T="1">1,'zeta'</components>
          <!-- Field name -->
          <fieldname T="0">zeta</fieldname>
        </PhysicsField>
        <PhysicsField tag="dimensionless4" created="1666011933727" modified="0">
          <!-- Node status -->
          <entityFlags T="51">NOREMOVE|NORETAG|NODEACTIVATE</entityFlags>
          <!-- Identifier -->
          <applfieldID T="0">dimensionless4</applfieldID>
          <!-- Component names -->
          <components T="1">1,'alpha'</components>
          <!-- Field name -->
          <fieldname T="0">alpha</fieldname>
        </PhysicsField>
      </PhysicsFieldList>
      <FeatureInfoList tag="featureInfo" name="FeatureInfoList" created="1666011933722" modified="0">
        <!-- User comments -->
        <entityComments T="0"></entityComments>
        <!-- Created by -->
        <entityAuthor T="0"></entityAuthor>
        <FeatureInfo tag="info" name="Equation View" created="1666011933894" modified="0">
          <!-- Node status -->
          <entityFlags T="51">NOREMOVE|NODEACTIVATE</entityFlags>
          <!-- User comments -->
          <entityComments T="0"></entityComments>
          <!-- Created by -->
          <entityAuthor T="0"></entityAuthor>
          <!-- Study selection -->
          <studyType T="0">/StudyList/std1/StudyFeatureList/stat</studyType>
        </FeatureInfo>
      </FeatureInfoList>
      <PhysicsFeatureList tag="feature" name="PhysicsFeatureList" created="1666011933722" modified="0">
        <!-- User comments -->
        <entityComments T="0"></entityComments>
        <!-- Created by -->
        <entityAuthor T="0"></entityAuthor>
        <PhysicsFeature op="FluidProperties" tag="fp1" name="Fluid Properties 1" created="1666011933809" modified="0">
          <!-- Node status -->
          <entityFlags T="51">NOREMOVE|NODEACTIVATE</entityFlags>
          <!-- User comments -->
          <entityComments T="0"></entityComments>
          <!-- Created by -->
          <entityAuthor T="0"></entityAuthor>
          <selection T="32" selection="XDLocalSelection" flags="17" selType="GEOMDIM">
            <explicit dim="2" hDim="2" geom="/geom/geom1"/>
          </selection>
          <!-- Parameter values -->
          <param T="33" param="MixingLengthLimit" value="1|1,'Automatic'"></param>
          <param T="33" param="l_mix_lim" value="1|1,'1'"></param>
          <param T="33" param="LengthScaleSpecification" value="1|1,'Automatic'"></param>
          <param T="33" param="lref" value="1|1,'1'"></param>
          <param T="33" param="rho_mat" value="1|1,'from_mat'"></param>
          <param T="33" param="rho" value="1|1,'1000[kg/m^3]'"></param>
          <param T="33" param="minput_temperature_src" value="1|1,'fromCommonDef'"></param>
          <param T="33" param="minput_temperature" value="1|1,'293.15[K]'"></param>
          <param T="33" param="editModelInputs" value="1|1,'0'"></param>
          <param T="33" param="Constitutiverelation" value="1|1,'Newtonian'"></param>
          <param T="33" param="mu_mat" value="1|1,'from_mat'"></param>
          <param T="33" param="mu" value="1|1,'1e-3[Pa*s]'"></param>
          <param T="33" param="nonNewtonianModels" value="1|1,'PowerLaw'"></param>
          <param T="33" param="sr_lowlimit" value="1|1,'0.01[1/s]'"></param>
          <param T="33" param="sr_ref" value="1|1,'1[1/s]'"></param>
          <param T="33" param="m_p" value="1|1,'10[s]'"></param>
          <param T="33" param="mu_init_app" value="1|1,'spf.mu0'"></param>
          <param T="33" param="kf" value="1|1,'1[1/s]'"></param>
          <param T="33" param="kb" value="1|1,'1[1/s]'"></param>
          <param T="33" param="m_y0" value="1|1,'1e-3[Pa*s]'"></param>
          <param T="33" param="m_yt" value="1|1,'0[Pa*s]'"></param>
          <param T="33" param="tau_y0" value="1|1,'0[N/m^2]'"></param>
          <param T="33" param="tau_yt" value="1|1,'0[N/m^2]'"></param>
          <param T="33" param="nb" value="1|1,'1'"></param>
          <param T="33" param="nf" value="1|1,'1'"></param>
          <param T="33" param="m_pow_mat" value="1|1,'from_mat'"></param>
          <param T="33" param="m_pow" value="1|1,'1e-3[Pa*s]'"></param>
          <param T="33" param="n_pow_mat" value="1|1,'from_mat'"></param>
          <param T="33" param="n_pow" value="1|1,'1'"></param>
          <param T="33" param="mu0_mat" value="1|1,'from_mat'"></param>
          <param T="33" param="mu0" value="1|1,'1e-3[Pa*s]'"></param>
          <param T="33" param="mu_inf_mat" value="1|1,'from_mat'"></param>
          <param T="33" param="mu_inf" value="1|1,'0[Pa*s]'"></param>
          <param T="33" param="lam_car_mat" value="1|1,'from_mat'"></param>
          <param T="33" param="lam_car" value="1|1,'0[s]'"></param>
          <param T="33" param="n_car_mat" value="1|1,'from_mat'"></param>
          <param T="33" param="n_car" value="1|1,'1'"></param>
          <param T="33" param="a_car_mat" value="1|1,'from_mat'"></param>
          <param T="33" param="a_car" value="1|1,'2'"></param>
          <param T="33" param="tau_y_mat" value="1|1,'from_mat'"></param>
          <param T="33" param="tau_y" value="1|1,'0[N/m^2]'"></param>
          <param T="33" param="mu_p_mat" value="1|1,'from_mat'"></param>
          <param T="33" param="mu_p" value="1|1,'1e-3[Pa*s]'"></param>
          <param T="33" param="tau_half_mat" value="1|1,'from_mat'"></param>
          <param T="33" param="tau_half" value="1|1,'1[N/m^2]'"></param>
          <param T="33" param="a_e_mat" value="1|1,'from_mat'"></param>
          <param T="33" param="a_e" value="1|1,'2'"></param>
          <param T="33" param="mu_DK_mat" value="1|1,'from_mat'"></param>
          <param T="33" param="mu_DK" value="1|1,'1e-3[Pa*s]'"></param>
          <param T="33" param="lam_DK_mat" value="1|1,'from_mat'"></param>
          <param T="33" param="lam_DK" value="1|1,'0[s]'"></param>
          <param T="33" param="tau_tr_mat" value="1|1,'from_mat'"></param>
          <param T="33" param="tau_tr" value="1|1,'1[N/m^2]'"></param>
          <param T="33" param="thermalFunction" value="1|1,'none'"></param>
          <param T="33" param="Twlf" value="1|1,'293.15[K]'"></param>
          <param T="33" param="C1wlf" value="1|1,'8.86'"></param>
          <param T="33" param="C2wlf" value="1|1,'51.6[K]'"></param>
          <param T="33" param="T0" value="1|1,'293.15[K]'"></param>
          <param T="33" param="Q" value="1|1,'0'"></param>
          <param T="33" param="be" value="1|1,'0'"></param>
          <param T="33" param="alphaT" value="1|1,'1'"></param>
          <param T="33" param="shift_temperature_src" value="1|1,'userdef'"></param>
          <param T="33" param="shift_temperature" value="1|1,'spf.Tref'"></param>
          <param T="33" param="streamlinens" value="1|1,'0'"></param>
          <param T="33" param="crosswindns" value="1|1,'0'"></param>
          <param T="33" param="minput_pressure_src" value="1|1,'userdef'"></param>
          <param T="33" param="minput_pressure" value="1|1,'1[atm]'"></param>
          <param T="33" param="minput_electricfield_src" value="1|1,'userdef'"></param>
          <param T="33" param="minput_electricfield" value="3|1,'0'|1,'0'|1,'0'"></param>
          <param T="33" param="minput_magneticfield_src" value="1|1,'userdef'"></param>
          <param T="33" param="minput_magneticfield" value="3|1,'0'|1,'0'|1,'0'"></param>
          <param T="33" param="minput_magneticfluxdensity_src" value="1|1,'userdef'"></param>
          <param T="33" param="minput_magneticfluxdensity" value="3|1,'0'|1,'0'|1,'0'"></param>
          <param T="33" param="minput_velocity_src" value="1|1,'userdef'"></param>
          <param T="33" param="minput_velocity" value="3|1,'0'|1,'0'|1,'0'"></param>
          <param T="33" param="minput_frequency_src" value="1|1,'userdef'"></param>
          <param T="33" param="minput_frequency" value="1|1,'root.freq'"></param>
          <param T="33" param="minput_stress_src" value="1|1,'userdef'"></param>
          <param T="33" param="minput_stress" value="9|1,'0'|1,'0'|1,'0'|1,'0'|1,'0'|1,'0'|1,'0'|1,'0'|1,'0'"></param>
          <param T="33" param="minput_effectiveplasticstrain_src" value="1|1,'userdef'"></param>
          <param T="33" param="minput_effectiveplasticstrain" value="1|1,'0'"></param>
          <param T="33" param="minput_strainreferencetemperature_src" value="1|1,'userdef'"></param>
          <param T="33" param="minput_strainreferencetemperature" value="1|1,'293.15[K]'"></param>
          <param T="33" param="minput_concentration_src" value="1|1,'userdef'"></param>
          <param T="33" param="minput_concentration" value="1|1,'0'"></param>
          <param T="33" param="minput_numberdensity_src" value="1|1,'userdef'"></param>
          <param T="33" param="minput_numberdensity" value="1|1,'0'"></param>
          <param T="33" param="minput_relativehumidity_src" value="1|1,'userdef'"></param>
          <param T="33" param="minput_relativehumidity" value="1|1,'0'"></param>
          <param T="33" param="minput_currentdensity_src" value="1|1,'userdef'"></param>
          <param T="33" param="minput_currentdensity" value="3|1,'0'|1,'0'|1,'0'"></param>
          <param T="33" param="minput_shiftedmagneticfield_src" value="1|1,'userdef'"></param>
          <param T="33" param="minput_shiftedmagneticfield" value="3|1,'0'|1,'0'|1,'0'"></param>
          <param T="33" param="StudyStep" value="1|1,'std1/stat'"></param>
          <param T="33" param="showPhysicsSymbols" value="1|1,'1'"></param>
          <!-- Feature dimension -->
          <edim T="5">2</edim>
          <!-- Flag indicating default feature -->
          <default T="3">true</default>
          <FeatureInfoList tag="featureInfo" name="FeatureInfoList" created="1666011933823" modified="0">
            <!-- User comments -->
            <entityComments T="0"></entityComments>
            <!-- Created by -->
            <entityAuthor T="0"></entityAuthor>
            <FeatureInfo tag="info" name="Equation View" created="1666011933823" modified="0">
              <!-- Node status -->
              <entityFlags T="51">NOREMOVE|NODEACTIVATE</entityFlags>
              <!-- User comments -->
              <entityComments T="0"></entityComments>
              <!-- Created by -->
              <entityAuthor T="0"></entityAuthor>
              <!-- Study selection -->
              <studyType T="0">/StudyList/std1/StudyFeatureList/stat</studyType>
            </FeatureInfo>
          </FeatureInfoList>
          <ModelEntityTag tag="DomainType" created="1666011933825" modified="0">
            <!-- List of tags -->
            <values T="1">2,'VOID','GEOMETRY'</values>
          </ModelEntityTag>
          <PhysicsFeatureList tag="feature" name="PhysicsFeatureList" created="1666011933825" modified="0">
            <!-- User comments -->
            <entityComments T="0"></entityComments>
            <!-- Created by -->
            <entityAuthor T="0"></entityAuthor>
          </PhysicsFeatureList>
        </PhysicsFeature>
        <PhysicsFeature op="init" tag="init1" name="Initial Values 1" created="1666011933827" modified="0">
          <!-- Node status -->
          <entityFlags T="51">NOREMOVE|NODEACTIVATE</entityFlags>
          <!-- User comments -->
          <entityComments T="0"></entityComments>
          <!-- Created by -->
          <entityAuthor T="0"></entityAuthor>
          <selection T="32" selection="XDLocalSelection" flags="17" selType="GEOMDIM">
            <explicit dim="2" hDim="2" geom="/geom/geom1"/>
          </selection>
          <!-- Parameter values -->
          <param T="33" param="u_init" value="3|1,'0'|1,'0'|1,'0'"></param>
          <param T="33" param="p_init" value="1|1,'0'"></param>
          <param T="33" param="nutilde_init" value="1|1,'spf.nutildeinit'"></param>
          <param T="33" param="G_init" value="1|1,'spf.G0'"></param>
          <param T="33" param="k_init" value="1|1,'spf.kinit'"></param>
          <param T="33" param="ep_init" value="1|1,'spf.epinit'"></param>
          <param T="33" param="om_init" value="1|1,'spf.omInit'"></param>
          <param T="33" param="uc_init" value="3|1,'0'|1,'0'|1,'0'"></param>
          <param T="33" param="pc_init" value="1|1,'0'"></param>
          <param T="33" param="yPlus_init" value="1|1,'spf.yPlusinit'"></param>
          <param T="33" param="uPlus_init" value="1|1,'spf.uPlusinit'"></param>
          <param T="33" param="zeta_init" value="1|1,'2/3'"></param>
          <param T="33" param="alpha_init" value="1|1,'1'"></param>
          <param T="33" param="CompensateForHydrostaticPressureApproximationIO" value="1|1,'1'"></param>
          <param T="33" param="CompensateForHydrostaticPressureIO" value="1|1,'1'"></param>
          <param T="33" param="CompensateForHydrostaticPressureApproximation" value="1|1,'1'"></param>
          <param T="33" param="CompensateForHydrostaticPressure" value="1|1,'1'"></param>
          <param T="33" param="coordinateSystem" value="1|1,'GlobalSystem'"></param>
          <param T="33" param="StudyStep" value="1|1,'std1/stat'"></param>
          <param T="33" param="showPhysicsSymbols" value="1|1,'1'"></param>
          <!-- Feature dimension -->
          <edim T="5">2</edim>
          <!-- Flag indicating default feature -->
          <default T="3">true</default>
          <FeatureInfoList tag="featureInfo" name="FeatureInfoList" created="1666011933832" modified="0">
            <!-- User comments -->
            <entityComments T="0"></entityComments>
            <!-- Created by -->
            <entityAuthor T="0"></entityAuthor>
            <FeatureInfo tag="info" name="Equation View" created="1666011933832" modified="0">
              <!-- Node status -->
              <entityFlags T="51">NOREMOVE|NODEACTIVATE</entityFlags>
              <!-- User comments -->
              <entityComments T="0"></entityComments>
              <!-- Created by -->
              <entityAuthor T="0"></entityAuthor>
              <!-- Study selection -->
              <studyType T="0">/StudyList/std1/StudyFeatureList/stat</studyType>
            </FeatureInfo>
          </FeatureInfoList>
          <ModelEntityTag tag="DomainType" created="1666011933832" modified="0">
            <!-- List of tags -->
            <values T="1">2,'VOID','GEOMETRY'</values>
          </ModelEntityTag>
          <PhysicsFeatureList tag="feature" name="PhysicsFeatureList" created="1666011933832" modified="0">
            <!-- User comments -->
            <entityComments T="0"></entityComments>
            <!-- Created by -->
            <entityAuthor T="0"></entityAuthor>
          </PhysicsFeatureList>
        </PhysicsFeature>
        <PhysicsFeature op="Wall" tag="wall1" name="Legacy Wall Feature 1" created="1666011933835" modified="0">
          <!-- Node status -->
          <entityFlags T="51">DISABLED|NOREMOVE|NODEACTIVATE|AUTODEACTIVATE</entityFlags>
          <!-- User comments -->
          <entityComments T="0"></entityComments>
          <!-- Created by -->
          <entityAuthor T="0"></entityAuthor>
          <selection T="32" selection="XDLocalSelection" flags="17" selType="GEOMDIM">
            <explicit dim="1" hDim="1" geom="/geom/geom1"/>
          </selection>
          <!-- Parameter values -->
          <param T="33" param="BoundaryCondition" value="1|1,'NoSlip'"></param>
          <param T="33" param="uwall" value="3|1,'0'|1,'0'|1,'0'"></param>
          <param T="33" param="uvw" value="1|1,'0'"></param>
          <param T="33" param="uleak" value="3|1,'0'|1,'0'|1,'0'"></param>
          <param T="33" param="ElectroosmoticOption" value="1|1,'userdef'"></param>
          <param T="33" param="mueo" value="1|1,'7e-8[m^2/(V*s)]'"></param>
          <param T="33" param="zeta" value="1|1,'(-0.1)[V]'"></param>
          <param T="33" param="epsilonr" value="1|1,'80'"></param>
          <param T="33" param="UseViscousSlip" value="1|1,'0'"></param>
          <param T="33" param="SlipLengthOption" value="1|1,'userdef'"></param>
          <param T="33" param="Ls" value="1|1,'1e-7[m]'"></param>
          <param T="33" param="alphav" value="1|1,'0.9'"></param>
          <param T="33" param="lambda" value="1|1,'1e-6[m]'"></param>
          <param T="33" param="UseThermalCreep" value="1|1,'0'"></param>
          <param T="33" param="sigmat" value="1|1,'0.75'"></param>
          <param T="33" param="E_src" value="1|1,'userdef'"></param>
          <param T="33" param="E" value="3|1,'0'|1,'0'|1,'0'"></param>
          <param T="33" param="T_src" value="1|1,'userdef'"></param>
          <param T="33" param="T" value="1|1,'293.15[K]'"></param>
          <param T="33" param="constraintType" value="1|1,'unidirectionalConstraint'"></param>
          <param T="33" param="weakConstraints" value="1|1,'0'"></param>
          <param T="33" param="constraintMethod" value="1|1,'elemental'"></param>
          <param T="33" param="ApplyWallRoughness" value="1|1,'0'"></param>
          <param T="33" param="RoughnessModel" value="1|1,'SandRoughness'"></param>
          <param T="33" param="kseq" value="1|1,'3.2[um]'"></param>
          <param T="33" param="ks" value="1|1,'3.2[um]'"></param>
          <param T="33" param="Cs" value="1|1,'0.26'"></param>
          <param T="33" param="StudyStep" value="1|1,'std1/stat'"></param>
          <param T="33" param="showPhysicsSymbols" value="1|1,'1'"></param>
          <!-- Feature dimension -->
          <edim T="5">1</edim>
          <!-- Flag indicating default feature -->
          <default T="3">true</default>
          <FeatureInfoList tag="featureInfo" name="FeatureInfoList" created="1666011933842" modified="0">
            <!-- User comments -->
            <entityComments T="0"></entityComments>
            <!-- Created by -->
            <entityAuthor T="0"></entityAuthor>
            <FeatureInfo tag="warning" name="Warning" created="1666011933843" modified="0">
              <!-- User comments -->
              <entityComments T="0"></entityComments>
              <!-- Created by -->
              <entityAuthor T="0"></entityAuthor>
              <!-- Lock parameters -->
              <lock T="33" param="$message" value="2|1,'This_feature_is_obsolete_and_will_be_removed_in_future_versions'|1,'Replace_the_physics_interface_with_a_new_one_to_gain_access_to_the_updated_version_of_this_feature'"></lock>
            </FeatureInfo>
            <FeatureInfo tag="info" name="Equation View" created="1666011933843" modified="0">
              <!-- Node status -->
              <entityFlags T="51">NOREMOVE|NODEACTIVATE</entityFlags>
              <!-- User comments -->
              <entityComments T="0"></entityComments>
              <!-- Created by -->
              <entityAuthor T="0"></entityAuthor>
            </FeatureInfo>
          </FeatureInfoList>
          <ModelEntityTag tag="DomainType" created="1666011933844" modified="0">
            <!-- List of tags -->
            <values T="1">1,'EXTERIOR'</values>
          </ModelEntityTag>
          <PhysicsFeatureList tag="feature" name="PhysicsFeatureList" created="1666011933844" modified="0">
            <!-- User comments -->
            <entityComments T="0"></entityComments>
            <!-- Created by -->
            <entityAuthor T="0"></entityAuthor>
          </PhysicsFeatureList>
        </PhysicsFeature>
        <PhysicsFeature op="WallBC" tag="wallbc1" name="Wall 1" created="1666011933848" modified="0">
          <!-- Node status -->
          <entityFlags T="51">NOREMOVE|NODEACTIVATE</entityFlags>
          <!-- User comments -->
          <entityComments T="0"></entityComments>
          <!-- Created by -->
          <entityAuthor T="0"></entityAuthor>
          <selection T="32" selection="XDLocalSelection" flags="17" selType="GEOMDIM">
            <explicit dim="1" hDim="1" geom="/geom/geom1"/>
          </selection>
          <!-- Parameter values -->
          <param T="33" param="BoundaryCondition" value="1|1,'NoSlip'"></param>
          <param T="33" param="uleak" value="3|1,'0'|1,'0'|1,'0'"></param>
          <param T="33" param="UseViscousSlip" value="1|1,'0'"></param>
          <param T="33" param="UseThermalCreep" value="1|1,'0'"></param>
          <param T="33" param="ElectroosmoticOption" value="1|1,'userdef'"></param>
          <param T="33" param="mueo" value="1|1,'7e-8[m^2/(V*s)]'"></param>
          <param T="33" param="zeta" value="1|1,'(-0.1)[V]'"></param>
          <param T="33" param="epsilonr" value="1|1,'80'"></param>
          <param T="33" param="SlipLengthOption" value="1|1,'userdef'"></param>
          <param T="33" param="Ls" value="1|1,'1e-7[m]'"></param>
          <param T="33" param="alphav" value="1|1,'0.9'"></param>
          <param T="33" param="lambda" value="1|1,'1e-6[m]'"></param>
          <param T="33" param="sigmat" value="1|1,'0.75'"></param>
          <param T="33" param="E_src" value="1|1,'userdef'"></param>
          <param T="33" param="E" value="3|1,'0'|1,'0'|1,'0'"></param>
          <param T="33" param="T_src" value="1|1,'userdef'"></param>
          <param T="33" param="T" value="1|1,'293.15[K]'"></param>
          <param T="33" param="utr" value="3|1,'0'|1,'0'|1,'0'"></param>
          <param T="33" param="uvw" value="1|1,'0'"></param>
          <param T="33" param="SlidingWall" value="1|1,'0'"></param>
          <param T="33" param="TranslationalVelocityOption" value="1|1,'AutomaticFromFrame'"></param>
          <param T="33" param="wallConstraints" value="1|1,'default'"></param>
          <param T="33" param="constraintType" value="1|1,'unidirectionalConstraint'"></param>
          <param T="33" param="weakConstraints" value="1|1,'1'"></param>
          <param T="33" param="constraintMethod" value="1|1,'elemental'"></param>
          <param T="33" param="ApplyWallRoughness" value="1|1,'0'"></param>
          <param T="33" param="RoughnessModel" value="1|1,'SandRoughness'"></param>
          <param T="33" param="kseq" value="1|1,'3.2[um]'"></param>
          <param T="33" param="ks" value="1|1,'3.2[um]'"></param>
          <param T="33" param="Cs" value="1|1,'0.26'"></param>
          <param T="33" param="NavierSlip" value="1|1,'hmin'"></param>
          <param T="33" param="beta" value="1|1,'1[mm]'"></param>
          <param T="33" param="beta_factor" value="1|1,'0.5'"></param>
          <param T="33" param="tau_ref" value="1|1,'1[N/m^2]'"></param>
          <param T="33" param="m" value="1|1,'1'"></param>
          <param T="33" param="IncludeUtrInNavierSlipForce" value="1|1,'0'"></param>
          <param T="33" param="tau_y" value="1|1,'1[N/m^2]'"></param>
          <param T="33" param="k1" value="1|1,'1[m/s]'"></param>
          <param T="33" param="k2" value="1|1,'1[1/Pa]'"></param>
          <param T="33" param="StudyStep" value="1|1,'std1/stat'"></param>
          <param T="33" param="showPhysicsSymbols" value="1|1,'1'"></param>
          <!-- Feature dimension -->
          <edim T="5">1</edim>
          <!-- Flag indicating default feature -->
          <default T="3">true</default>
          <FeatureInfoList tag="featureInfo" name="FeatureInfoList" created="1666011933883" modified="0">
            <!-- User comments -->
            <entityComments T="0"></entityComments>
            <!-- Created by -->
            <entityAuthor T="0"></entityAuthor>
            <FeatureInfo tag="info" name="Equation View" created="1666011933884" modified="0">
              <!-- Node status -->
              <entityFlags T="51">NOREMOVE|NODEACTIVATE</entityFlags>
              <!-- User comments -->
              <entityComments T="0"></entityComments>
              <!-- Created by -->
              <entityAuthor T="0"></entityAuthor>
              <!-- Study selection -->
              <studyType T="0">/StudyList/std1/StudyFeatureList/stat</studyType>
            </FeatureInfo>
          </FeatureInfoList>
          <ModelEntityTag tag="DomainType" created="1666011933885" modified="0">
            <!-- List of tags -->
            <values T="1">1,'EXTERIOR'</values>
          </ModelEntityTag>
          <PhysicsFeatureList tag="feature" name="PhysicsFeatureList" created="1666011933885" modified="0">
            <!-- User comments -->
            <entityComments T="0"></entityComments>
            <!-- Created by -->
            <entityAuthor T="0"></entityAuthor>
          </PhysicsFeatureList>
        </PhysicsFeature>
        <PhysicsFeature op="Gravity" tag="grav1" name="Gravity 1" created="1666011933887" modified="0">
          <!-- Node status -->
          <entityFlags T="51">DISABLED|NOREMOVE|NODEACTIVATE|AUTODEACTIVATE</entityFlags>
          <!-- User comments -->
          <entityComments T="0"></entityComments>
          <!-- Created by -->
          <entityAuthor T="0"></entityAuthor>
          <selection T="32" selection="XDLocalSelection" selType="GLOBAL">
          </selection>
          <!-- Parameter values -->
          <param T="33" param="g" value="3|1,'0'|1,'-g_const'|1,'0'"></param>
          <param T="33" param="buoyancyInducedTurbulence" value="1|1,'0'"></param>
          <param T="33" param="buoyancyContribution" value="1|1,'Automatic'"></param>
          <param T="33" param="ScT" value="1|1,'1'"></param>
          <param T="33" param="StudyStep" value="1|1,'std1/stat'"></param>
          <param T="33" param="showPhysicsSymbols" value="1|1,'1'"></param>
          <!-- Feature dimension -->
          <edim T="5">-1</edim>
          <!-- Flag indicating default feature -->
          <default T="3">true</default>
          <FeatureInfoList tag="featureInfo" name="FeatureInfoList" created="1666011933888" modified="0">
            <!-- User comments -->
            <entityComments T="0"></entityComments>
            <!-- Created by -->
            <entityAuthor T="0"></entityAuthor>
            <FeatureInfo tag="info" name="Equation View" created="1666011933888" modified="0">
              <!-- Node status -->
              <entityFlags T="51">NOREMOVE|NODEACTIVATE</entityFlags>
              <!-- User comments -->
              <entityComments T="0"></entityComments>
              <!-- Created by -->
              <entityAuthor T="0"></entityAuthor>
            </FeatureInfo>
          </FeatureInfoList>
          <ModelEntityTag tag="DomainType" created="1666011933889" modified="0">
            <!-- List of tags -->
            <values T="1">1,'ACTIVE'</values>
          </ModelEntityTag>
          <PhysicsFeatureList tag="feature" name="PhysicsFeatureList" created="1666011933889" modified="0">
            <!-- User comments -->
            <entityComments T="0"></entityComments>
            <!-- Created by -->
            <entityAuthor T="0"></entityAuthor>
          </PhysicsFeatureList>
        </PhysicsFeature>
        <PhysicsFeature op="InletBoundary" tag="inl1" name="Inlet 1" created="1666012286957" modified="0">
          <!-- User comments -->
          <entityComments T="0"></entityComments>
          <!-- Created by -->
          <entityAuthor T="0"></entityAuthor>
          <selection T="32" selection="XDLocalSelection" selType="GEOMDIM">
            <explicit dim="1" hDim="1" geom="/geom/geom1" entities="-11,-1,5"/>
          </selection>
          <!-- Parameter values -->
          <param T="33" param="BoundaryCondition" value="1|1,'FullyDevelopedFlow'"></param>
          <param T="33" param="multipleInlets" value="1|1,'1'"></param>
          <param T="33" param="ComponentWise" value="1|1,'NormalInflowVelocity'"></param>
          <param T="33" param="U0in" value="1|1,'0'"></param>
          <param T="33" param="u0" value="3|1,'0'|1,'0'|1,'0'"></param>
          <param T="33" param="p0" value="1|1,'0'"></param>
          <param T="33" param="SuppressBackflow" value="1|1,'1'"></param>
          <param T="33" param="FlowDirection" value="1|1,'NormalFlow'"></param>
          <param T="33" param="d_u" value="3|1,'1'|1,'0'|1,'0'"></param>
          <param T="33" param="AverageTotalPressure" value="1|1,'0'"></param>
          <param T="33" param="PressureType" value="1|1,'StaticPressure'"></param>
          <param T="33" param="CompensateForHydrostaticPressureApproximation" value="1|1,'1'"></param>
          <param T="33" param="CompensateForHydrostaticPressure" value="1|1,'1'"></param>
          <param T="33" param="LaminarInflowOption" value="1|1,'Uav'"></param>
          <param T="33" param="Uav" value="1|1,'0'"></param>
          <param T="33" param="V0" value="1|1,'0'"></param>
          <param T="33" param="p0_entr" value="1|1,'0'"></param>
          <param T="33" param="CompensateForHydrostaticPressureApproximationIO" value="1|1,'1'"></param>
          <param T="33" param="CompensateForHydrostaticPressureIO" value="1|1,'1'"></param>
          <param T="33" param="Lentr" value="1|1,'1'"></param>
          <param T="33" param="Dzentr" value="1|1,'1'"></param>
          <param T="33" param="ConstrainEndPointsToZero" value="1|1,'0'"></param>
          <param T="33" param="FullyDevelopedFlowOption" value="1|1,'V0'"></param>
          <param T="33" param="Uavfdf" value="1|1,'0'"></param>
          <param T="33" param="V0fdf" value="1|1,'Flowrate'"></param>
          <param T="33" param="p0avfdf" value="1|1,'0'"></param>
          <param T="33" param="CompensateForHydrostaticPressureApproximationfdf" value="1|1,'1'"></param>
          <param T="33" param="CompensateForHydrostaticPressurefdf" value="1|1,'1'"></param>
          <param T="33" param="Dzfdf" value="1|1,'1'"></param>
          <param T="33" param="MassFlowType" value="1|1,'MassFlowRate'"></param>
          <param T="33" param="mfr" value="1|1,'1e-5[kg/s]'"></param>
          <param T="33" param="StandardFlowRateDefinedBy" value="1|1,'StandardRho'"></param>
          <param T="33" param="stdmfr" value="1|1,'1e-6[m^3/s]'"></param>
          <param T="33" param="mnst" value="1|1,'0.0224136[m^3/mol]'"></param>
          <param T="33" param="Pst" value="1|1,'1[atm]'"></param>
          <param T="33" param="Tst" value="1|1,'273.15[K]'"></param>
          <param T="33" param="sccmmfr" value="1|1,'100'"></param>
          <param T="33" param="Dbnd" value="1|1,'1.0[m]'"></param>
          <param T="33" param="Mf_src" value="1|1,'userdef'"></param>
          <param T="33" param="Mf" value="1|1,'0'"></param>
          <param T="33" param="Mn_src" value="1|1,'userdef'"></param>
          <param T="33" param="Mn" value="1|1,'0.032[kg/mol]'"></param>
          <param T="33" param="RANSVarOption" value="1|1,'SpecifyTurbulentLengthScaleAndIntensity'"></param>
          <param T="33" param="RANSAnisotropyOption" value="1|1,'IsotropicTurbulence'"></param>
          <param T="33" param="IT_list" value="1|1,'lower_end_fully_turbulent'"></param>
          <param T="33" param="LT_list" value="1|1,'geometry_based'"></param>
          <param T="33" param="IT" value="1|1,'spf.IT_init'"></param>
          <param T="33" param="LT" value="1|1,'spf.LT_init'"></param>
          <param T="33" param="Uref" value="1|1,'1[m/s]'"></param>
          <param T="33" param="k0" value="1|1,'spf.k0_init'"></param>
          <param T="33" param="ep0" value="1|1,'spf.ep0_init'"></param>
          <param T="33" param="om0" value="1|1,'spf.om0_init'"></param>
          <param T="33" param="nutilde0" value="1|1,'3*spf.nu'"></param>
          <param T="33" param="zeta0" value="1|1,'spf.zeta0_init'"></param>
          <param T="33" param="zeta0_aniso" value="1|1,'2/3'"></param>
          <param T="33" param="alpha0" value="1|1,'spf.alpha0_init'"></param>
          <param T="33" param="weakConstraints" value="1|1,'0'"></param>
          <param T="33" param="constraintType" value="1|1,'unidirectionalConstraint'"></param>
          <param T="33" param="constraintMethod" value="1|1,'elemental'"></param>
          <param T="33" param="xi0" value="1|1,'1'"></param>
          <param T="33" param="StudyStep" value="1|1,'std1/stat'"></param>
          <param T="33" param="showPhysicsSymbols" value="1|1,'1'"></param>
          <!-- Feature dimension -->
          <edim T="5">1</edim>
          <FeatureInfoList tag="featureInfo" name="FeatureInfoList" created="1666012286985" modified="0">
            <!-- User comments -->
            <entityComments T="0"></entityComments>
            <!-- Created by -->
            <entityAuthor T="0"></entityAuthor>
            <FeatureInfo tag="info" name="Equation View" created="1666012286985" modified="0">
              <!-- Node status -->
              <entityFlags T="51">NOREMOVE|NODEACTIVATE</entityFlags>
              <!-- User comments -->
              <entityComments T="0"></entityComments>
              <!-- Created by -->
              <entityAuthor T="0"></entityAuthor>
              <!-- Study selection -->
              <studyType T="0">/StudyList/std1/StudyFeatureList/stat</studyType>
            </FeatureInfo>
          </FeatureInfoList>
          <ModelEntityTag tag="DomainType" created="1666012286986" modified="0">
            <!-- List of tags -->
            <values T="1">1,'EXTERIOR'</values>
          </ModelEntityTag>
          <PhysicsFeatureList tag="feature" name="PhysicsFeatureList" created="1666012286986" modified="0">
            <!-- User comments -->
            <entityComments T="0"></entityComments>
            <!-- Created by -->
            <entityAuthor T="0"></entityAuthor>
          </PhysicsFeatureList>
        </PhysicsFeature>
        <PhysicsFeature op="OutletBoundary" tag="out1" name="Outlet 1" created="1666012389734" modified="0">
          <!-- User comments -->
          <entityComments T="0"></entityComments>
          <!-- Created by -->
          <entityAuthor T="0"></entityAuthor>
          <selection T="32" selection="XDLocalSelection" selType="GEOMDIM">
            <explicit dim="1" hDim="1" geom="/geom/geom1" entities="-11,-1,10"/>
          </selection>
          <!-- Parameter values -->
          <param T="33" param="BoundaryCondition" value="1|1,'Pressure'"></param>
          <param T="33" param="multipleInlets" value="1|1,'1'"></param>
          <param T="33" param="p0" value="1|1,'0'"></param>
          <param T="33" param="NormalFlow" value="1|1,'0'"></param>
          <param T="33" param="SuppressBackflow" value="1|1,'1'"></param>
          <param T="33" param="AverageTotalPressure" value="1|1,'1'"></param>
          <param T="33" param="PressureType" value="1|1,'StaticPressure'"></param>
          <param T="33" param="CompensateForHydrostaticPressureApproximation" value="1|1,'1'"></param>
          <param T="33" param="CompensateForHydrostaticPressure" value="1|1,'1'"></param>
          <param T="33" param="ComponentWise" value="1|1,'NormalOutflowVelocity'"></param>
          <param T="33" param="U0out" value="1|1,'0'"></param>
          <param T="33" param="u0" value="3|1,'0'|1,'0'|1,'0'"></param>
          <param T="33" param="LaminarOutflowOption" value="1|1,'Uav'"></param>
          <param T="33" param="Uav" value="1|1,'0'"></param>
          <param T="33" param="V0" value="1|1,'0'"></param>
          <param T="33" param="Lexit" value="1|1,'1'"></param>
          <param T="33" param="p0_exit" value="1|1,'0'"></param>
          <param T="33" param="CompensateForHydrostaticPressureApproximationIO" value="1|1,'1'"></param>
          <param T="33" param="CompensateForHydrostaticPressureIO" value="1|1,'1'"></param>
          <param T="33" param="Dzexit" value="1|1,'1'"></param>
          <param T="33" param="ConstrainEndPointsToZero" value="1|1,'0'"></param>
          <param T="33" param="FullyDevelopedFlowOption" value="1|1,'p0av'"></param>
          <param T="33" param="Uavfdf" value="1|1,'0'"></param>
          <param T="33" param="V0fdf" value="1|1,'0'"></param>
          <param T="33" param="p0avfdf" value="1|1,'0'"></param>
          <param T="33" param="CompensateForHydrostaticPressureApproximationfdf" value="1|1,'1'"></param>
          <param T="33" param="CompensateForHydrostaticPressurefdf" value="1|1,'1'"></param>
          <param T="33" param="Dzfdf" value="1|1,'1'"></param>
          <param T="33" param="dp" value="1|1,'5e-4[m]'"></param>
          <param T="33" param="PorousMaterialExit" value="1|1,'dommat'"></param>
          <param T="33" param="epsilon_p_mat" value="1|1,'from_mat'"></param>
          <param T="33" param="epsilon_p" value="1|1,'0'"></param>
          <param T="33" param="kappa_mat" value="1|1,'from_mat'"></param>
          <param T="33" param="kappa" value="9|1,'1e-12[m^2]'|1,'0'|1,'0'|1,'0'|1,'1e-12[m^2]'|1,'0'|1,'0'|1,'0'|1,'1e-12[m^2]'"></param>
          <param T="33" param="weakConstraints" value="1|1,'0'"></param>
          <param T="33" param="constraintType" value="1|1,'unidirectionalConstraint'"></param>
          <param T="33" param="constraintMethod" value="1|1,'elemental'"></param>
          <param T="33" param="xi0" value="1|1,'1'"></param>
          <param T="33" param="StudyStep" value="1|1,'std1/stat'"></param>
          <param T="33" param="showPhysicsSymbols" value="1|1,'1'"></param>
          <!-- Feature dimension -->
          <edim T="5">1</edim>
          <FeatureInfoList tag="featureInfo" name="FeatureInfoList" created="1666012389742" modified="0">
            <!-- User comments -->
            <entityComments T="0"></entityComments>
            <!-- Created by -->
            <entityAuthor T="0"></entityAuthor>
            <FeatureInfo tag="info" name="Equation View" created="1666012389743" modified="0">
              <!-- Node status -->
              <entityFlags T="51">NOREMOVE|NODEACTIVATE</entityFlags>
              <!-- User comments -->
              <entityComments T="0"></entityComments>
              <!-- Created by -->
              <entityAuthor T="0"></entityAuthor>
              <!-- Study selection -->
              <studyType T="0">/StudyList/std1/StudyFeatureList/stat</studyType>
            </FeatureInfo>
          </FeatureInfoList>
          <ModelEntityTag tag="DomainType" created="1666012389744" modified="0">
            <!-- List of tags -->
            <values T="1">1,'EXTERIOR'</values>
          </ModelEntityTag>
          <PhysicsFeatureList tag="feature" name="PhysicsFeatureList" created="1666012389744" modified="0">
            <!-- User comments -->
            <entityComments T="0"></entityComments>
            <!-- Created by -->
            <entityAuthor T="0"></entityAuthor>
          </PhysicsFeatureList>
        </PhysicsFeature>
      </PhysicsFeatureList>
      <PhysicsPropList tag="prop" name="PhysicsPropList" created="1666011933722" modified="0">
        <!-- User comments -->
        <entityComments T="0"></entityComments>
        <!-- Created by -->
        <entityAuthor T="0"></entityAuthor>
        <PhysicsProp tag="PhysicsSymbols" name="Enable Physics Symbols" created="1666011933736" modified="0">
          <!-- User comments -->
          <entityComments T="0"></entityComments>
          <!-- Created by -->
          <entityAuthor T="0"></entityAuthor>
          <!-- Parameter values -->
          <param T="33" param="PhysicsSymbols" value="1|1,'0'"></param>
          <param T="33" param="physicsSymbolButtons" value="1|1,'0'"></param>
        </PhysicsProp>
        <PhysicsProp tag="ShapeProperty" name="Shape Function" created="1666011933737" modified="0">
          <!-- User comments -->
          <entityComments T="0"></entityComments>
          <!-- Created by -->
          <entityAuthor T="0"></entityAuthor>
          <!-- Parameter values -->
          <param T="33" param="order_fluid" value="1|1,'1'"></param>
          <param T="33" param="boundaryFlux_velocity" value="1|1,'0'"></param>
          <param T="33" param="boundaryFluxSmooth_velocity" value="1|1,'1'"></param>
          <param T="33" param="hiddenRowLabels" value="13|1,'Velocity field'|1,'Pressure'|1,'Turbulent kinetic energy'|1,'Turbulent dissipation rate'|1,'Specific dissipation rate'|1,'Reciprocal wall distance'|1,'Corrected velocity field'|1,'Corrected pressure'|1,'Undamped turbulent kinematic viscosity'|1,'Wall distance in viscous units'|1,'Tangential velocity in viscous units'|1,'Turbulent relative fluctuations'|1,'Elliptic blending function'"></param>
          <param T="33" param="valueType" value="13|1,'real'|1,'real'|1,'real'|1,'real'|1,'real'|1,'real'|1,'real'|1,'real'|1,'real'|1,'real'|1,'real'|1,'real'|1,'real'"></param>
          <param T="33" param="frame" value="1|1,'spatial'"></param>
        </PhysicsProp>
        <PhysicsProp tag="EquationForm" name="Advanced Settings" created="1666011933737" modified="0">
          <!-- User comments -->
          <entityComments T="0"></entityComments>
          <!-- Created by -->
          <entityAuthor T="0"></entityAuthor>
          <!-- Parameter values -->
          <param T="33" param="form" value="1|1,'Automatic'"></param>
          <param T="33" param="freq_src" value="1|1,'fromSolver'"></param>
          <param T="33" param="freq" value="1|1,'1[kHz]'"></param>
          <param T="33" param="showAllModelInputs" value="1|1,'0'"></param>
        </PhysicsProp>
        <PhysicsProp tag="PhysicalModelProperty" name="Physical Model" created="1666011933737" modified="0">
          <!-- User comments -->
          <entityComments T="0"></entityComments>
          <!-- Created by -->
          <entityAuthor T="0"></entityAuthor>
          <!-- Parameter values -->
          <param T="33" param="StokesFlowProp" value="1|1,'0'"></param>
          <param T="33" param="Compressibility" value="1|1,'Incompressible'"></param>
          <param T="33" param="textCompressibilityMixtureModel" value="1|1,'The Mixture Model multiphysics coupling is restricted to incompressible flow'"></param>
          <param T="33" param="textCompressibilityMixtureModel2" value="1|1,'The Incompressible flow option is not available for the Mixture Model multiphysics coupling'"></param>
          <param T="33" param="ShallowChannelProperty" value="1|1,'0'"></param>
          <param T="33" param="dz" value="1|1,'1[m]'"></param>
          <param T="33" param="EnablePorousMediaDomains" value="1|1,'0'"></param>
          <param T="33" param="IncludeGravity" value="1|1,'0'"></param>
          <param T="33" param="UseReducedPressure" value="1|1,'0'"></param>
          <param T="33" param="PressurePoissonEquation" value="1|1,'0'"></param>
          <param T="33" param="ViscoelasticFlow" value="1|1,'0'"></param>
          <param T="33" param="rref" value="3|1,'0'|1,'0'|1,'0'"></param>
          <param T="33" param="BackCompState" value="1|1,'3'"></param>
          <param T="33" param="isBrinkman" value="1|1,'0'"></param>
          <param T="33" param="Tref_src" value="1|1,'userdef'"></param>
          <param T="33" param="Tref" value="1|1,'293.15[K]'"></param>
          <param T="33" param="pref" value="1|1,'1[atm]'"></param>
        </PhysicsProp>
        <PhysicsProp tag="TurbulenceModelProperty" name="Turbulence" created="1666011933740" modified="0">
          <!-- User comments -->
          <entityComments T="0"></entityComments>
          <!-- Created by -->
          <entityAuthor T="0"></entityAuthor>
          <!-- Parameter values -->
          <param T="33" param="Ceps1" value="1|1,'1.44'"></param>
          <param T="33" param="Ceps2" value="1|1,'1.92'"></param>
          <param T="33" param="C_mu" value="1|1,'0.09'"></param>
          <param T="33" param="sigmak" value="1|1,'1.0'"></param>
          <param T="33" param="sigmaeps" value="1|1,'1.3'"></param>
          <param T="33" param="lowReCeps1" value="1|1,'1.5'"></param>
          <param T="33" param="lowReCeps2" value="1|1,'1.9'"></param>
          <param T="33" param="lowResigmak" value="1|1,'1.4'"></param>
          <param T="33" param="lowResigmaeps" value="1|1,'1.5'"></param>
          <param T="33" param="B" value="1|1,'5.2'"></param>
          <param T="33" param="cb1" value="1|1,'0.1355'"></param>
          <param T="33" param="cb2" value="1|1,'0.622'"></param>
          <param T="33" param="cv1" value="1|1,'7.1'"></param>
          <param T="33" param="cw2" value="1|1,'0.3'"></param>
          <param T="33" param="cw3" value="1|1,'2'"></param>
          <param T="33" param="sigmanu" value="1|1,'2/3'"></param>
          <param T="33" param="kappavSA" value="1|1,'0.41'"></param>
          <param T="33" param="CRot" value="1|1,'2'"></param>
          <param T="33" param="alphakom" value="1|1,'13/25'"></param>
          <param T="33" param="sigmaks" value="1|1,'1/2'"></param>
          <param T="33" param="sigmaom" value="1|1,'1/2'"></param>
          <param T="33" param="beta0" value="1|1,'9/125'"></param>
          <param T="33" param="beta0s" value="1|1,'9/100'"></param>
          <param T="33" param="kappav" value="1|1,'0.41'"></param>
          <param T="33" param="a1" value="1|1,'0.31'"></param>
          <param T="33" param="beta1" value="1|1,'0.075'"></param>
          <param T="33" param="beta2" value="1|1,'0.0828'"></param>
          <param T="33" param="gamma1" value="1|1,'5/9'"></param>
          <param T="33" param="gamma2" value="1|1,'0.44'"></param>
          <param T="33" param="sigmak1" value="1|1,'0.85'"></param>
          <param T="33" param="sigmak2" value="1|1,'1.0'"></param>
          <param T="33" param="sigmaom1" value="1|1,'0.5'"></param>
          <param T="33" param="sigmaom2" value="1|1,'0.856'"></param>
          <param T="33" param="kappaA" value="1|1,'0.402'"></param>
          <param T="33" param="BA" value="1|1,'6.59'"></param>
          <param T="33" param="kappaL" value="1|1,'0.417'"></param>
          <param T="33" param="Elvel" value="1|1,'8.6'"></param>
          <param T="33" param="C_mu_v2f" value="1|1,'0.22'"></param>
          <param T="33" param="C_tau" value="1|1,'6'"></param>
          <param T="33" param="C_eta" value="1|1,'86'"></param>
          <param T="33" param="C_L" value="1|1,'0.164'"></param>
          <param T="33" param="C1" value="1|1,'1.7'"></param>
          <param T="33" param="C2" value="1|1,'1.2'"></param>
          <param T="33" param="Ceps1_v2f" value="1|1,'1.44'"></param>
          <param T="33" param="Ceps2_v2f" value="1|1,'1.83'"></param>
          <param T="33" param="A0" value="1|1,'4'"></param>
          <param T="33" param="A1" value="1|1,'0.04'"></param>
          <param T="33" param="RkepsC2" value="1|1,'1.9'"></param>
          <param T="33" param="sigmaeps_Rkeps" value="1|1,'1.2'"></param>
          <param T="33" param="sigmak_v2f" value="1|1,'1'"></param>
          <param T="33" param="sigmaeps_v2f" value="1|1,'1.22'"></param>
          <param T="33" param="sigmazeta_v2f" value="1|1,'1'"></param>
          <param T="33" param="TurbulenceModelType" value="1|1,'None'"></param>
          <param T="33" param="TurbulenceModel" value="1|1,'keps'"></param>
          <param T="33" param="WallTreatment" value="1|1,'WallFunctions'"></param>
          <param T="33" param="editTurbulenceModelParameters" value="1|1,'0'"></param>
          <param T="33" param="LESModel" value="1|1,'RBVM'"></param>
          <param T="33" param="editLESModelParameters" value="1|1,'0'"></param>
          <param T="33" param="Cvisc" value="1|1,'0.0740'"></param>
          <param T="33" param="Cs" value="1|1,'0.01'"></param>
        </PhysicsProp>
        <PhysicsProp tag="ConsistentStabilization" name="Stabilization" created="1666011933746" modified="0">
          <!-- User comments -->
          <entityComments T="0"></entityComments>
          <!-- Created by -->
          <entityAuthor T="0"></entityAuthor>
          <!-- Parameter values -->
          <param T="33" param="StreamlineDiffusionOldForm" value="1|1,'0'"></param>
          <param T="33" param="StreamlineDiffusion" value="1|1,'1'"></param>
          <param T="33" param="CrosswindDiffusion" value="1|1,'1'"></param>
          <param T="33" param="RANSStreamlineDiffusion" value="1|1,'1'"></param>
          <param T="33" param="RANSCrosswindDiffusion" value="1|1,'1'"></param>
          <param T="33" param="CrosswindDiffusionOldFormNS" value="1|1,'0'"></param>
          <param T="33" param="ck" value="1|1,'1'"></param>
          <param T="33" param="CrosswindDiffusionOldFormRANS" value="1|1,'0'"></param>
          <param T="33" param="ck_RANS" value="1|1,'1'"></param>
          <param T="33" param="useDynamicSubgridTimescale" value="1|1,'1'"></param>
        </PhysicsProp>
        <PhysicsProp tag="InconsistentStabilization" name="Inconsistent Stabilization" created="1666011933747" modified="0">
          <!-- User comments -->
          <entityComments T="0"></entityComments>
          <!-- Created by -->
          <entityAuthor T="0"></entityAuthor>
          <!-- Parameter values -->
          <param T="33" param="IsotropicDiffusion" value="1|1,'0'"></param>
          <param T="33" param="delid" value="1|1,'0.25'"></param>
          <param T="33" param="RANSIsotropicDiffusion" value="1|1,'0'"></param>
          <param T="33" param="delidRANS" value="1|1,'0.25'"></param>
        </PhysicsProp>
        <PhysicsProp tag="AdvancedSettingProperty" name="Advanced Settings 2" created="1666011933748" modified="0">
          <!-- User comments -->
          <entityComments T="0"></entityComments>
          <!-- Created by -->
          <entityAuthor T="0"></entityAuthor>
          <!-- Parameter values -->
          <param T="33" param="UsePseudoTime" value="1|1,'0'"></param>
          <param T="33" param="PseudoTimeSetting" value="1|1,'Automatic'"></param>
          <param T="33" param="CFLNumbExpr" value="1|1,'Automatic'"></param>
          <param T="33" param="locCFL" value="1|1,'spf.localCFLvalue'"></param>
          <param T="33" param="UScale" value="1|1,'1[m/s]'"></param>
          <param T="33" param="lScaleFact" value="1|1,'0.035'"></param>
          <param T="33" param="viscScale" value="1|1,'5e-6[m^2/s]'"></param>
          <param T="33" param="useBNS" value="1|1,'0'"></param>
        </PhysicsProp>
        <PhysicsProp tag="NormalVector" name="Normal Vector" created="1666011933750" modified="0">
          <!-- User comments -->
          <entityComments T="0"></entityComments>
          <!-- Created by -->
          <entityAuthor T="0"></entityAuthor>
        </PhysicsProp>
        <PhysicsProp tag="PropertyEnablerProp" name="" created="1666011933750" modified="0">
          <!-- User comments -->
          <entityComments T="0"></entityComments>
          <!-- Created by -->
          <entityAuthor T="0"></entityAuthor>
          <!-- Parameter values -->
          <param T="33" param="allowOutOfPlaneProp" value="1|1,'1'"></param>
          <param T="33" param="allowRadiationProp" value="1|1,'1'"></param>
          <param T="33" param="allowStokesProp" value="1|1,'1'"></param>
          <param T="33" param="allowTurbProp" value="1|1,'1'"></param>
          <param T="33" param="allowMaxwellStefan" value="1|1,'1'"></param>
        </PhysicsProp>
        <PhysicsProp tag="EquationDisplayMAINSinglePhaseFlow" name=" 2" created="1666011933751" modified="0">
          <!-- User comments -->
          <entityComments T="0"></entityComments>
          <!-- Created by -->
          <entityAuthor T="0"></entityAuthor>
        </PhysicsProp>
        <PhysicsProp tag="StudyStep" name="Show Equation Assuming" created="1666011933751" modified="0">
          <!-- User comments -->
          <entityComments T="0"></entityComments>
          <!-- Created by -->
          <entityAuthor T="0"></entityAuthor>
          <!-- Parameter values -->
          <param T="33" param="StudyStep" value="1|1,'std1/stat'"></param>
        </PhysicsProp>
      </PhysicsPropList>
    </Physics>
  </PhysicsList>
  <GeomList tag="geom" name="Geometry Parts" created="1666011933101" modified="0">
    <!-- User comments -->
    <entityComments T="0"></entityComments>
    <!-- Created by -->
    <entityAuthor T="0"></entityAuthor>
    <GeomSequence tag="geom1" name="Geometry 1" created="1666011933540" modified="0">
      <!-- Node status -->
      <entityFlags T="51">NODEACTIVATE</entityFlags>
      <!-- Containing model node -->
      <storedParent T="50">/modelNode/comp1</storedParent>
      <!-- User comments -->
      <entityComments T="0"></entityComments>
      <!-- Created by -->
      <entityAuthor T="0"></entityAuthor>
      <assocID T="6">1,0,1863440593,-133094768</assocID>
      <angularUnit T="0">deg</angularUnit>
      <assocMaps T="7">{0,0,0,0,0,0,0,0,0,0,0},{0,0,0,0,0,0,0,0,0,0,0,0},{0,-1,-1}</assocMaps>
      <inverseAssocMaps T="7">{0},{0},{0}</inverseAssocMaps>
      <current T="50">/geom/geom1/feature/ls2</current>
      <externallySet T="3">false</externallySet>
      <geometryFrame T="50">/frame/geometry1</geometryFrame>
      <geomInfo T="50">/geom/geom1/geomnative</geomInfo>
      <!-- Geometry kernel -->
      <geomrep T="0">comsol</geomrep>
      <lastBuiltFeature T="50">/geom/geom1/feature/fin</lastBuiltFeature>
      <lengthUnit T="0">mm</lengthUnit>
      <materialFrame T="50">/frame/material1</materialFrame>
      <meshFrame T="50">/frame/mesh1</meshFrame>
      <sdim T="5">2</sdim>
      <spatialFrame T="50">/frame/spatial1</spatialFrame>
      <xmeshIndex T="5">1</xmeshIndex>
      <!-- Geometry sequence type -->
      <sequenceType T="103">STANDARD</sequenceType>
      <sketchStatus T="3">true</sketchStatus>
      <GeomNative tag="geomnative" created="1666012252057" modified="0">
        <!-- Space dimension. -->
        <spaceDim T="5">2</spaceDim>
        <!-- Number of entities. -->
        <numEntities T="6">10,11,2</numEntities>
        <!-- Number of entities for mesh control. -->
        <numEntitiesMesh T="6">10,11,2</numEntitiesMesh>
        <!-- Number of finite void regions. -->
        <numFiniteVoids T="5">0</numFiniteVoids>
        <!-- Geometry exists. -->
        <existing T="3">true</existing>
        <!-- Void regions are labeled. -->
        <voidsLabeled T="3">true</voidsLabeled>
        <!-- Size. -->
        <geomScale T="12">50.0</geomScale>
        <!-- Relative tolerance. -->
        <geomTol T="12">1.0E-10</geomTol>
        <!-- Bounding box -->
        <boundingBox T="13">0.0,50.0,0.0,25.0</boundingBox>
        <!-- Object type -->
        <type T="0">solid</type>
        <!-- Geom object -->
        <geom T="52" class="GEOMETRY" resource="geometry1.mphbin" id="fc13bb5f48eef79a" fileid="1e00329b1aa87166"/>
      </GeomNative>
      <GeomFeatureList tag="feature" name="GeomFeatureList" created="1666011933550" modified="0">
        <!-- User comments -->
        <entityComments T="0"></entityComments>
        <!-- Created by -->
        <entityAuthor T="0"></entityAuthor>
        <GeomFeature op="Rectangle" tag="r1" name="Rectangle 1" created="1666011944783" modified="0">
          <!-- User comments -->
          <entityComments T="0"></entityComments>
          <!-- Created by -->
          <entityAuthor T="0"></entityAuthor>
          <!-- Key containing all property values -->
          <key T="0">true[deg]posconstroff|off|pos0.0|0.0|x0.0y0.0rotconstroffrot0.0typesolidbasecornerlayerlayerleftofflayerrightofflayerbottomonlayertopofflx50.0ly25.0sizeconstroff|off|size50.0|25.0|</key>
          <!-- Unique identifier -->
          <id T="5">2</id>
          <!-- Current feature status -->
          <status T="101">BUILT</status>
          <!-- Status of last build operation -->
          <buildStatus T="101">BUILT</buildStatus>
          <!-- Contribute to -->
          <propertyValue T="30" value="none" name="p:contributeto" ReferenceContainerList="/geom/geom1/selection" CompositeIndex="1"></propertyValue>
          <!-- Position -->
          <propertyValue T="30" value="0 0" valueMatrix="1|2,'0','0'" name="p:pos"></propertyValue>
          <!-- Width -->
          <propertyValue T="30" value="50" name="p:lx"></propertyValue>
          <!-- Height -->
          <propertyValue T="30" value="25" name="p:ly"></propertyValue>
          <!-- Size -->
          <propertyValue T="30" valueMatrix="1|2,'50','25'" name="p:size"></propertyValue>
          <assocConfig T="9">[({0,3}),({1,2}),({0,1}),({3,2})],[({3}),({1}),({0}),({2})],[],[(),(),(),(),({1})]</assocConfig>
          <cacheTag T="11">167444962615031792</cacheTag>
          <NodeDefaultValues>22,'p:selresult','p:selresultshow','p:color','p:customcolor','p:posconstr','p:x','p:y','p:rotconstr','p:rot','p:type','p:base','p:layerold','p:layername','p:layer','p:layerleft','p:layerright','p:layerbottom','p:layertop','p:sizeconstr','p:arrowdispl','p:labelpos','p:arrowint'</NodeDefaultValues>
          <GeomObjectList tag="geom" created="1666011944785" modified="0">
            <GeomObject tag="r1(1)" name="Rectangle[geometry]" created="1666012068863" modified="0">
              <!-- Node status -->
              <entityFlags T="51">NORETAG</entityFlags>
              <!-- User comments -->
              <entityComments T="0"></entityComments>
              <!-- Created by -->
              <entityAuthor T="0"></entityAuthor>
              <assocID T="6">2,0,38986318,-851941645</assocID>
              <GeomNative tag="geomnative" created="1666012229472" modified="0">
                <!-- Space dimension. -->
                <spaceDim T="5">2</spaceDim>
                <!-- Number of entities. -->
                <numEntities T="6">4,4,1</numEntities>
                <!-- Number of entities for mesh control. -->
                <numEntitiesMesh T="6">4,4,1</numEntitiesMesh>
                <!-- Number of finite void regions. -->
                <numFiniteVoids T="5">0</numFiniteVoids>
                <!-- Geometry exists. -->
                <existing T="3">true</existing>
                <!-- Void regions are labeled. -->
                <voidsLabeled T="3">true</voidsLabeled>
                <!-- Size. -->
                <geomScale T="12">50.0</geomScale>
                <!-- Relative tolerance. -->
                <geomTol T="12">1.0E-10</geomTol>
                <!-- Object type -->
                <type T="0">solid</type>
                <!-- Geom object -->
                <geom T="52" class="GEOMETRY" resource="geometry2.mphbin" id="768bf6206755fb53" fileid="adc8541b9cc6f1a3"/>
              </GeomNative>
              <SketchObject tag="sketchObject" created="1666012068863" modified="0">
                <assocID T="6">2,-1,38986318,-851941645</assocID>
              </SketchObject>
            </GeomObject>
          </GeomObjectList>
          <GeomFeatureList tag="feature" name="GeomFeatureList" created="1666011944785" modified="0">
            <!-- User comments -->
            <entityComments T="0"></entityComments>
            <!-- Created by -->
            <entityAuthor T="0"></entityAuthor>
          </GeomFeatureList>
        </GeomFeature>
        <GeomFeature op="Rectangle" tag="r2" name="Rectangle 2" created="1666012084628" modified="1666012591874">
          <!-- User comments -->
          <entityComments T="0"></entityComments>
          <!-- Created by -->
          <entityAuthor T="0"></entityAuthor>
          <!-- Updated by -->
          <entityModifiedBy T="0"></entityModifiedBy>
          <!-- Key containing all property values -->
          <key T="0">true[deg]posconstroff|off|pos0.0|0.0|x0.0y0.0rotconstroffrot0.0typesolidbasecornerlayerlayerleftofflayerrightofflayerbottomonlayertopofflx50.0ly4.0sizeconstroff|off|size50.0|4.0|</key>
          <!-- Unique identifier -->
          <id T="5">3</id>
          <!-- Current feature status -->
          <status T="101">BUILT</status>
          <!-- Status of last build operation -->
          <buildStatus T="101">BUILT</buildStatus>
          <!-- Contribute to -->
          <propertyValue T="30" value="none" name="p:contributeto" ReferenceContainerList="/geom/geom1/selection" CompositeIndex="1"></propertyValue>
          <!-- Position -->
          <propertyValue T="30" value="0 0" valueMatrix="1|2,'0','0'" name="p:pos"></propertyValue>
          <!-- Width -->
          <propertyValue T="30" value="50" name="p:lx"></propertyValue>
          <!-- Height -->
          <propertyValue T="30" value="H_water" name="p:ly"></propertyValue>
          <!-- Size -->
          <propertyValue T="30" valueMatrix="1|2,'50','H_water'" name="p:size"></propertyValue>
          <assocConfig T="9">[({0,3}),({1,2}),({0,1}),({3,2})],[({3}),({1}),({0}),({2})],[],[(),(),(),(),({1})]</assocConfig>
          <cacheTag T="11">2206623562051425805</cacheTag>
          <NodeDefaultValues>22,'p:selresult','p:selresultshow','p:color','p:customcolor','p:posconstr','p:x','p:y','p:rotconstr','p:rot','p:type','p:base','p:layerold','p:layername','p:layer','p:layerleft','p:layerright','p:layerbottom','p:layertop','p:sizeconstr','p:arrowdispl','p:labelpos','p:arrowint'</NodeDefaultValues>
          <GeomObjectList tag="geom" created="1666012084629" modified="0">
            <GeomObject tag="r2(1)" name="Rectangle[geometry]" created="1666012090302" modified="0">
              <!-- Node status -->
              <entityFlags T="51">NORETAG</entityFlags>
              <!-- User comments -->
              <entityComments T="0"></entityComments>
              <!-- Created by -->
              <entityAuthor T="0"></entityAuthor>
              <assocID T="6">3,0,513769584,-1573616368</assocID>
              <GeomNative tag="geomnative" created="1666012229474" modified="0">
                <!-- Space dimension. -->
                <spaceDim T="5">2</spaceDim>
                <!-- Number of entities. -->
                <numEntities T="6">4,4,1</numEntities>
                <!-- Number of entities for mesh control. -->
                <numEntitiesMesh T="6">4,4,1</numEntitiesMesh>
                <!-- Number of finite void regions. -->
                <numFiniteVoids T="5">0</numFiniteVoids>
                <!-- Geometry exists. -->
                <existing T="3">true</existing>
                <!-- Void regions are labeled. -->
                <voidsLabeled T="3">true</voidsLabeled>
                <!-- Size. -->
                <geomScale T="12">50.0</geomScale>
                <!-- Relative tolerance. -->
                <geomTol T="12">1.0E-10</geomTol>
                <!-- Object type -->
                <type T="0">solid</type>
                <!-- Geom object -->
                <geom T="52" class="GEOMETRY" resource="geometry3.mphbin" id="33db715f9e782710" fileid="4c0ca05c56e661a4"/>
              </GeomNative>
              <SketchObject tag="sketchObject" created="1666012090303" modified="0">
                <assocID T="6">3,-1,513769584,-1573616368</assocID>
              </SketchObject>
            </GeomObject>
          </GeomObjectList>
          <GeomFeatureList tag="feature" name="GeomFeatureList" created="1666012084629" modified="0">
            <!-- User comments -->
            <entityComments T="0"></entityComments>
            <!-- Created by -->
            <entityAuthor T="0"></entityAuthor>
          </GeomFeatureList>
        </GeomFeature>
        <GeomFeature op="LineSegment" tag="ls1" name="Line Segment 1" created="1666012173015" modified="0">
          <!-- User comments -->
          <entityComments T="0"></entityComments>
          <!-- Created by -->
          <entityAuthor T="0"></entityAuthor>
          <!-- Key containing all property values -->
          <key T="0">true[deg]specify1coordcoord1constroff|off|coord10.0|18.0|specify2coordcoord2constroff|off|coord20.0|22.0|</key>
          <!-- Unique identifier -->
          <id T="5">4</id>
          <!-- Current feature status -->
          <status T="101">BUILT</status>
          <!-- Status of last build operation -->
          <buildStatus T="101">BUILT</buildStatus>
          <!-- Contribute to -->
          <propertyValue T="30" value="none" name="p:contributeto" ReferenceContainerList="/geom/geom1/selection" CompositeIndex="1"></propertyValue>
          <!-- Specify -->
          <propertyValue T="30" value="coord" name="p:specify1"></propertyValue>
          <!-- Start vertex -->
          <propertyValue T="30" name="p:vertex1">
            <Selection selection="LocalGeomObjectSelection" selType="OBJECTDIM">
              <base dim="0" geom="/geom/geom1"/>
            </Selection>
          </propertyValue>
          <!-- Coordinates -->
          <propertyValue T="30" valueMatrix="1|2,'0','18'" name="p:coord1"></propertyValue>
          <!-- Specify -->
          <propertyValue T="30" value="coord" name="p:specify2"></propertyValue>
          <!-- End vertex -->
          <propertyValue T="30" name="p:vertex2">
            <Selection selection="LocalGeomObjectSelection" selType="OBJECTDIM">
              <base dim="0" geom="/geom/geom1"/>
            </Selection>
          </propertyValue>
          <!-- Coordinates -->
          <propertyValue T="30" valueMatrix="1|2,'0','22'" name="p:coord2"></propertyValue>
          <cacheTag T="11">-1164271141306240375</cacheTag>
          <NodeDefaultValues>5,'p:selresult','p:selresultshow','p:cumselkey','p:coord1constr','p:coord2constr'</NodeDefaultValues>
          <GeomObjectList tag="geom" created="1666012173016" modified="0">
            <GeomObject tag="ls1(1)" name="Line_segment" created="1666012188210" modified="0">
              <!-- Node status -->
              <entityFlags T="51">NORETAG</entityFlags>
              <!-- User comments -->
              <entityComments T="0"></entityComments>
              <!-- Created by -->
              <entityAuthor T="0"></entityAuthor>
              <assocID T="6">4,20100</assocID>
              <GeomNative tag="geomnative" created="1666012229476" modified="0">
                <!-- Space dimension. -->
                <spaceDim T="5">2</spaceDim>
                <!-- Number of entities. -->
                <numEntities T="6">2,1,0</numEntities>
                <!-- Number of entities for mesh control. -->
                <numEntitiesMesh T="6">2,1,0</numEntitiesMesh>
                <!-- Number of finite void regions. -->
                <numFiniteVoids T="5">0</numFiniteVoids>
                <!-- Geometry exists. -->
                <existing T="3">true</existing>
                <!-- Void regions are labeled. -->
                <voidsLabeled T="3">true</voidsLabeled>
                <!-- Size. -->
                <geomScale T="12">22.0</geomScale>
                <!-- Relative tolerance. -->
                <geomTol T="12">1.0E-10</geomTol>
                <!-- Object type -->
                <type T="0">curve</type>
                <!-- Geom object -->
                <geom T="52" class="GEOMETRY" resource="geometry4.mphbin" id="3e7e4ed57f4ec2ff" fileid="262b0c026b95e4c5"/>
              </GeomNative>
            </GeomObject>
          </GeomObjectList>
          <GeomFeatureList tag="feature" name="GeomFeatureList" created="1666012173016" modified="0">
            <!-- User comments -->
            <entityComments T="0"></entityComments>
            <!-- Created by -->
            <entityAuthor T="0"></entityAuthor>
          </GeomFeatureList>
        </GeomFeature>
        <GeomFeature op="LineSegment" tag="ls2" name="Line Segment 2" created="1666012241661" modified="0">
          <!-- User comments -->
          <entityComments T="0"></entityComments>
          <!-- Created by -->
          <entityAuthor T="0"></entityAuthor>
          <!-- Key containing all property values -->
          <key T="0">true[deg]specify1coordcoord1constroff|off|coord150.0|18.0|specify2coordcoord2constroff|off|coord250.0|22.0|</key>
          <!-- Unique identifier -->
          <id T="5">5</id>
          <!-- Current feature status -->
          <status T="101">BUILT</status>
          <!-- Status of last build operation -->
          <buildStatus T="101">BUILT</buildStatus>
          <!-- Contribute to -->
          <propertyValue T="30" value="none" name="p:contributeto" ReferenceContainerList="/geom/geom1/selection" CompositeIndex="1"></propertyValue>
          <!-- Specify -->
          <propertyValue T="30" value="coord" name="p:specify1"></propertyValue>
          <!-- Start vertex -->
          <propertyValue T="30" name="p:vertex1">
            <Selection selection="LocalGeomObjectSelection" selType="OBJECTDIM">
              <base dim="0" geom="/geom/geom1"/>
            </Selection>
          </propertyValue>
          <!-- Coordinates -->
          <propertyValue T="30" valueMatrix="1|2,'50','18'" name="p:coord1"></propertyValue>
          <!-- Specify -->
          <propertyValue T="30" value="coord" name="p:specify2"></propertyValue>
          <!-- End vertex -->
          <propertyValue T="30" name="p:vertex2">
            <Selection selection="LocalGeomObjectSelection" selType="OBJECTDIM">
              <base dim="0" geom="/geom/geom1"/>
            </Selection>
          </propertyValue>
          <!-- Coordinates -->
          <propertyValue T="30" valueMatrix="1|2,'50','22'" name="p:coord2"></propertyValue>
          <cacheTag T="11">-4024266195597249148</cacheTag>
          <NodeDefaultValues>5,'p:selresult','p:selresultshow','p:cumselkey','p:coord1constr','p:coord2constr'</NodeDefaultValues>
          <GeomObjectList tag="geom" created="1666012241662" modified="0">
            <GeomObject tag="ls2(1)" name="Line_segment" created="1666012247136" modified="0">
              <!-- Node status -->
              <entityFlags T="51">NORETAG</entityFlags>
              <!-- User comments -->
              <entityComments T="0"></entityComments>
              <!-- Created by -->
              <entityAuthor T="0"></entityAuthor>
              <assocID T="6">5,20100</assocID>
              <GeomNative tag="geomnative" created="1666012247136" modified="0">
                <!-- Space dimension. -->
                <spaceDim T="5">2</spaceDim>
                <!-- Number of entities. -->
                <numEntities T="6">2,1,0</numEntities>
                <!-- Number of entities for mesh control. -->
                <numEntitiesMesh T="6">2,1,0</numEntitiesMesh>
                <!-- Number of finite void regions. -->
                <numFiniteVoids T="5">0</numFiniteVoids>
                <!-- Geometry exists. -->
                <existing T="3">true</existing>
                <!-- Void regions are labeled. -->
                <voidsLabeled T="3">true</voidsLabeled>
                <!-- Size. -->
                <geomScale T="12">50.0</geomScale>
                <!-- Relative tolerance. -->
                <geomTol T="12">1.0E-10</geomTol>
                <!-- Object type -->
                <type T="0">curve</type>
                <!-- Geom object -->
                <geom T="52" class="GEOMETRY" resource="geometry5.mphbin" id="c36da004c9178a12" fileid="2c6ade300aa36b2b"/>
              </GeomNative>
            </GeomObject>
          </GeomObjectList>
          <GeomFeatureList tag="feature" name="GeomFeatureList" created="1666012241662" modified="0">
            <!-- User comments -->
            <entityComments T="0"></entityComments>
            <!-- Created by -->
            <entityAuthor T="0"></entityAuthor>
          </GeomFeatureList>
        </GeomFeature>
        <GeomFeature op="Finalize" tag="fin" name="Form Union" created="1666011933550" modified="0">
          <!-- Node status -->
          <entityFlags T="51">NOREMOVE|NORETAG|NODEACTIVATE</entityFlags>
          <!-- User comments -->
          <entityComments T="0"></entityComments>
          <!-- Created by -->
          <entityAuthor T="0"></entityAuthor>
          <!-- Key containing all property values -->
          <key T="0">true[deg]actionuniondesignbooloffrepairtoltypeautogeomrepcomsol</key>
          <!-- Unique identifier -->
          <id T="5">1</id>
          <!-- Current feature status -->
          <status T="101">BUILT</status>
          <!-- Status of last build operation -->
          <buildStatus T="101">BUILT</buildStatus>
          <!-- Absolute repair tolerance -->
          <propertyValue T="30" value="5.0E-5" name="p:absrepairtol"></propertyValue>
          <cacheTag T="11">8003416408966167510</cacheTag>
          <NodeDefaultValues>9,'p:action','p:designbool','p:imprint','p:createpairs','p:splitpairs','p:pairtype','p:repairtoltype','p:repairtol','p:geomrep'</NodeDefaultValues>
          <GeomObjectList tag="geom" created="1666011933551" modified="0">
            <GeomObject tag="fin(1)" name="Form_union/assembly" created="1666011940621" modified="0">
              <!-- Node status -->
              <entityFlags T="51">NORETAG</entityFlags>
              <!-- User comments -->
              <entityComments T="0"></entityComments>
              <!-- Created by -->
              <entityAuthor T="0"></entityAuthor>
              <assocID T="6">1,0,1863440593,-133094768</assocID>
              <GeomNative tag="geomnative" created="1666012252055" modified="0">
                <!-- Space dimension. -->
                <spaceDim T="5">2</spaceDim>
                <!-- Number of entities. -->
                <numEntities T="6">10,11,2</numEntities>
                <!-- Number of entities for mesh control. -->
                <numEntitiesMesh T="6">10,11,2</numEntitiesMesh>
                <!-- Number of finite void regions. -->
                <numFiniteVoids T="5">0</numFiniteVoids>
                <!-- Geometry exists. -->
                <existing T="3">true</existing>
                <!-- Void regions are labeled. -->
                <voidsLabeled T="3">true</voidsLabeled>
                <!-- Size. -->
                <geomScale T="12">50.0</geomScale>
                <!-- Relative tolerance. -->
                <geomTol T="12">1.0E-10</geomTol>
                <!-- Object type -->
                <type T="0">solid</type>
                <!-- Geom object -->
                <geom T="52" class="GEOMETRY" resource="geometry1.mphbin" id="fc13bb5f48eef79a" fileid="1e00329b1aa87166"/>
              </GeomNative>
            </GeomObject>
          </GeomObjectList>
          <GeomFeatureList tag="feature" name="GeomFeatureList" created="1666011933551" modified="0">
            <!-- User comments -->
            <entityComments T="0"></entityComments>
            <!-- Created by -->
            <entityAuthor T="0"></entityAuthor>
          </GeomFeatureList>
        </GeomFeature>
      </GeomFeatureList>
      <GeomObjectSelectionFeatureList tag="selection" name="Cumulative Selections" created="1666011933551" modified="0">
        <!-- User comments -->
        <entityComments T="0"></entityComments>
        <!-- Created by -->
        <entityAuthor T="0"></entityAuthor>
      </GeomObjectSelectionFeatureList>
      <SketchSnapshotDataList tag="sketchsnapshot" name="SketchSnapshotDataList" created="1666011940645" modified="0">
        <!-- User comments -->
        <entityComments T="0"></entityComments>
        <!-- Created by -->
        <entityAuthor T="0"></entityAuthor>
        <SketchSnapshotData tag="t2" created="1666012068865" modified="0">
          <stringNames T="0">operationid</stringNames>
          <stringNames T="0">featureLabel</stringNames>
          <stringNames T="0">linexprerror</stringNames>
          <stringNames T="0">type</stringNames>
          <stringNames T="0">base</stringNames>
          <stringNames T="0">xtext</stringNames>
          <stringNames T="0">ytext</stringNames>
          <stringValues T="0">Rectangle</stringValues>
          <stringValues T="0">Rectangle 1</stringValues>
          <stringValues T="0"></stringValues>
          <stringValues T="0">solid</stringValues>
          <stringValues T="0">corner</stringValues>
          <stringValues T="0">50</stringValues>
          <stringValues T="0">25</stringValues>
          <doubleNames T="0">sf</doubleNames>
          <doubleNames T="0">rot</doubleNames>
          <doubleValues T="12">0.017453292519943295</doubleValues>
          <doubleValues T="12">0.0</doubleValues>
          <doubleArrNames T="0">pos</doubleArrNames>
          <doubleArrNames T="0">size</doubleArrNames>
          <doubleArrNames T="0">arrowdispl</doubleArrNames>
          <doubleArrNames T="0">labelpos</doubleArrNames>
          <doubleArrValues T="13">0.0,0.0</doubleArrValues>
          <doubleArrValues T="13">50.0,25.0</doubleArrValues>
          <doubleArrValues T="13">NaN,NaN</doubleArrValues>
          <doubleArrValues T="13">0.5,0.5</doubleArrValues>
          <intNames T="0">featureid</intNames>
          <intNames T="0">parentid</intNames>
          <intNames T="0">rotConstr</intNames>
          <intValues T="5">2</intValues>
          <intValues T="5">-1</intValues>
          <intValues T="5">0</intValues>
          <intArrNames T="0">posConstr</intArrNames>
          <intArrNames T="0">sizeConstr</intArrNames>
          <intArrNames T="0">arrowint</intArrNames>
          <intArrValues T="6">0,0</intArrValues>
          <intArrValues T="6">0,0</intArrValues>
          <intArrValues T="6">1,1</intArrValues>
          <boolNames T="0">featureactive</boolNames>
          <boolNames T="0">inbuildstate</boolNames>
          <boolNames T="0">dead</boolNames>
          <boolValues T="3">true</boolValues>
          <boolValues T="3">true</boolValues>
          <boolValues T="3">false</boolValues>
        </SketchSnapshotData>
        <SketchSnapshotData tag="t3" created="1666012090303" modified="0">
          <stringNames T="0">operationid</stringNames>
          <stringNames T="0">featureLabel</stringNames>
          <stringNames T="0">linexprerror</stringNames>
          <stringNames T="0">type</stringNames>
          <stringNames T="0">base</stringNames>
          <stringNames T="0">xtext</stringNames>
          <stringNames T="0">ytext</stringNames>
          <stringValues T="0">Rectangle</stringValues>
          <stringValues T="0">Rectangle 2</stringValues>
          <stringValues T="0"></stringValues>
          <stringValues T="0">solid</stringValues>
          <stringValues T="0">corner</stringValues>
          <stringValues T="0">50</stringValues>
          <stringValues T="0">4</stringValues>
          <doubleNames T="0">sf</doubleNames>
          <doubleNames T="0">rot</doubleNames>
          <doubleValues T="12">0.017453292519943295</doubleValues>
          <doubleValues T="12">0.0</doubleValues>
          <doubleArrNames T="0">pos</doubleArrNames>
          <doubleArrNames T="0">size</doubleArrNames>
          <doubleArrNames T="0">arrowdispl</doubleArrNames>
          <doubleArrNames T="0">labelpos</doubleArrNames>
          <doubleArrValues T="13">0.0,0.0</doubleArrValues>
          <doubleArrValues T="13">50.0,4.0</doubleArrValues>
          <doubleArrValues T="13">NaN,NaN</doubleArrValues>
          <doubleArrValues T="13">0.5,0.5</doubleArrValues>
          <intNames T="0">featureid</intNames>
          <intNames T="0">parentid</intNames>
          <intNames T="0">rotConstr</intNames>
          <intValues T="5">3</intValues>
          <intValues T="5">-1</intValues>
          <intValues T="5">0</intValues>
          <intArrNames T="0">posConstr</intArrNames>
          <intArrNames T="0">sizeConstr</intArrNames>
          <intArrNames T="0">arrowint</intArrNames>
          <intArrValues T="6">0,0</intArrValues>
          <intArrValues T="6">0,0</intArrValues>
          <intArrValues T="6">1,1</intArrValues>
          <boolNames T="0">featureactive</boolNames>
          <boolNames T="0">inbuildstate</boolNames>
          <boolNames T="0">dead</boolNames>
          <boolValues T="3">true</boolValues>
          <boolValues T="3">true</boolValues>
          <boolValues T="3">false</boolValues>
        </SketchSnapshotData>
        <SketchSnapshotData tag="t4" created="1666012188210" modified="0">
          <stringNames T="0">operationid</stringNames>
          <stringNames T="0">featureLabel</stringNames>
          <stringNames T="0">linexprerror</stringNames>
          <stringNames T="0">specify1</stringNames>
          <stringNames T="0">specify2</stringNames>
          <stringValues T="0">LineSegment</stringValues>
          <stringValues T="0">Line Segment 1</stringValues>
          <stringValues T="0"></stringValues>
          <stringValues T="0">coord</stringValues>
          <stringValues T="0">coord</stringValues>
          <doubleArrNames T="0">coord1</doubleArrNames>
          <doubleArrNames T="0">coord2</doubleArrNames>
          <doubleArrValues T="13">0.0,18.0</doubleArrValues>
          <doubleArrValues T="13">0.0,22.0</doubleArrValues>
          <intNames T="0">featureid</intNames>
          <intNames T="0">parentid</intNames>
          <intValues T="5">4</intValues>
          <intValues T="5">-1</intValues>
          <intArrNames T="0">coord1Constr</intArrNames>
          <intArrNames T="0">coord2Constr</intArrNames>
          <intArrValues T="6">0,0</intArrValues>
          <intArrValues T="6">0,0</intArrValues>
          <intMatNames T="0">vertex1</intMatNames>
          <intMatNames T="0">vertex2</intMatNames>
          <intMatValues T="7">{0},{},{}</intMatValues>
          <intMatValues T="7">{0},{},{}</intMatValues>
          <boolNames T="0">featureactive</boolNames>
          <boolNames T="0">inbuildstate</boolNames>
          <boolValues T="3">true</boolValues>
          <boolValues T="3">true</boolValues>
        </SketchSnapshotData>
        <SketchSnapshotData tag="t5" created="1666012247137" modified="0">
          <stringNames T="0">operationid</stringNames>
          <stringNames T="0">featureLabel</stringNames>
          <stringNames T="0">linexprerror</stringNames>
          <stringNames T="0">specify1</stringNames>
          <stringNames T="0">specify2</stringNames>
          <stringValues T="0">LineSegment</stringValues>
          <stringValues T="0">Line Segment 2</stringValues>
          <stringValues T="0"></stringValues>
          <stringValues T="0">coord</stringValues>
          <stringValues T="0">coord</stringValues>
          <doubleArrNames T="0">coord1</doubleArrNames>
          <doubleArrNames T="0">coord2</doubleArrNames>
          <doubleArrValues T="13">50.0,18.0</doubleArrValues>
          <doubleArrValues T="13">50.0,22.0</doubleArrValues>
          <intNames T="0">featureid</intNames>
          <intNames T="0">parentid</intNames>
          <intValues T="5">5</intValues>
          <intValues T="5">-1</intValues>
          <intArrNames T="0">coord1Constr</intArrNames>
          <intArrNames T="0">coord2Constr</intArrNames>
          <intArrValues T="6">0,0</intArrValues>
          <intArrValues T="6">0,0</intArrValues>
          <intMatNames T="0">vertex1</intMatNames>
          <intMatNames T="0">vertex2</intMatNames>
          <intMatValues T="7">{0},{},{}</intMatValues>
          <intMatValues T="7">{0},{},{}</intMatValues>
          <boolNames T="0">featureactive</boolNames>
          <boolNames T="0">inbuildstate</boolNames>
          <boolValues T="3">true</boolValues>
          <boolValues T="3">true</boolValues>
        </SketchSnapshotData>
      </SketchSnapshotDataList>
    </GeomSequence>
  </GeomList>
  <OdeList tag="ode" name="OdeList" created="1666011933101" modified="0">
    <!-- User comments -->
    <entityComments T="0"></entityComments>
    <!-- Created by -->
    <entityAuthor T="0"></entityAuthor>
  </OdeList>
  <FunctionFeatureList tag="func" name="Functions" created="1666011933102" modified="0">
    <!-- User comments -->
    <entityComments T="0"></entityComments>
    <!-- Created by -->
    <entityAuthor T="0"></entityAuthor>
  </FunctionFeatureList>
  <ExprList tag="expr" name="Variables" created="1666011933102" modified="0">
    <!-- User comments -->
    <entityComments T="0"></entityComments>
    <!-- Created by -->
    <entityAuthor T="0"></entityAuthor>
  </ExprList>
  <CplList tag="cpl" name="CplList" created="1666011933102" modified="0">
    <!-- User comments -->
    <entityComments T="0"></entityComments>
    <!-- Created by -->
    <entityAuthor T="0"></entityAuthor>
  </CplList>
  <FrameList tag="frame" name="FrameList" created="1666011933102" modified="0">
    <!-- User comments -->
    <entityComments T="0"></entityComments>
    <!-- Created by -->
    <entityAuthor T="0"></entityAuthor>
    <Frame tag="material1" created="1666011933540" modified="0">
      <!-- Geometry -->
      <geom T="50">/geom/geom1</geom>
      <FeatureInfoList tag="featureInfo" name="FeatureInfoList" created="1666011933550" modified="0">
        <!-- User comments -->
        <entityComments T="0"></entityComments>
        <!-- Created by -->
        <entityAuthor T="0"></entityAuthor>
        <FeatureInfo tag="info" name="Equation View" created="1666011933550" modified="0">
          <!-- Node status -->
          <entityFlags T="51">NOREMOVE|NODEACTIVATE</entityFlags>
          <!-- User comments -->
          <entityComments T="0"></entityComments>
          <!-- Created by -->
          <entityAuthor T="0"></entityAuthor>
          <!-- Study selection -->
          <studyType T="0">/StudyList/std1/StudyFeatureList/stat</studyType>
        </FeatureInfo>
      </FeatureInfoList>
      <FrameFeatureList tag="sshape" name="FrameFeatureList" created="1666011933550" modified="0">
        <!-- User comments -->
        <entityComments T="0"></entityComments>
        <!-- Created by -->
        <entityAuthor T="0"></entityAuthor>
        <FrameFeature tag="fixed1" created="1666011933663" modified="0">
          <selection T="32" selection="LocalSelection" selType="GEOM">
            <explicit geom="/geom/geom1"/>
          </selection>
          <!-- Type of frame feature -->
          <type T="109">FIXED_REF</type>
          <!-- Reference frame -->
          <refFrame T="50">/frame/geometry1</refFrame>
        </FrameFeature>
      </FrameFeatureList>
    </Frame>
    <Frame tag="spatial1" created="1666011933592" modified="0">
      <!-- Geometry -->
      <geom T="50">/geom/geom1</geom>
      <!-- Should frame be removed when physics list is empty -->
      <removableFrame T="3">false</removableFrame>
      <FeatureInfoList tag="featureInfo" name="FeatureInfoList" created="1666011933592" modified="0">
        <!-- User comments -->
        <entityComments T="0"></entityComments>
        <!-- Created by -->
        <entityAuthor T="0"></entityAuthor>
        <FeatureInfo tag="info" name="Equation View" created="1666011933592" modified="0">
          <!-- Node status -->
          <entityFlags T="51">NOREMOVE|NODEACTIVATE</entityFlags>
          <!-- User comments -->
          <entityComments T="0"></entityComments>
          <!-- Created by -->
          <entityAuthor T="0"></entityAuthor>
          <!-- Study selection -->
          <studyType T="0">/StudyList/std1/StudyFeatureList/stat</studyType>
        </FeatureInfo>
      </FeatureInfoList>
      <FrameFeatureList tag="sshape" name="FrameFeatureList" created="1666011933592" modified="0">
        <!-- User comments -->
        <entityComments T="0"></entityComments>
        <!-- Created by -->
        <entityAuthor T="0"></entityAuthor>
        <FrameFeature tag="fixed1" created="1666011933619" modified="0">
          <selection T="32" selection="LocalSelection" selType="GEOM">
            <explicit geom="/geom/geom1"/>
          </selection>
          <!-- Type of frame feature -->
          <type T="109">FIXED_REF</type>
          <!-- Reference frame -->
          <refFrame T="50">/frame/material1</refFrame>
        </FrameFeature>
      </FrameFeatureList>
    </Frame>
    <Frame tag="geometry1" created="1666011933619" modified="0">
      <!-- Geometry -->
      <geom T="50">/geom/geom1</geom>
      <!-- Should frame be removed when physics list is empty -->
      <removableFrame T="3">false</removableFrame>
      <FeatureInfoList tag="featureInfo" name="FeatureInfoList" created="1666011933619" modified="0">
        <!-- User comments -->
        <entityComments T="0"></entityComments>
        <!-- Created by -->
        <entityAuthor T="0"></entityAuthor>
        <FeatureInfo tag="info" name="Equation View" created="1666011933620" modified="0">
          <!-- Node status -->
          <entityFlags T="51">NOREMOVE|NODEACTIVATE</entityFlags>
          <!-- User comments -->
          <entityComments T="0"></entityComments>
          <!-- Created by -->
          <entityAuthor T="0"></entityAuthor>
          <!-- Study selection -->
          <studyType T="0">/StudyList/std1/StudyFeatureList/stat</studyType>
        </FeatureInfo>
      </FeatureInfoList>
      <FrameFeatureList tag="sshape" name="FrameFeatureList" created="1666011933620" modified="0">
        <!-- User comments -->
        <entityComments T="0"></entityComments>
        <!-- Created by -->
        <entityAuthor T="0"></entityAuthor>
        <FrameFeature tag="fixed1" created="1666011933683" modified="0">
          <selection T="32" selection="LocalSelection" selType="GEOM">
            <explicit geom="/geom/geom1"/>
          </selection>
          <!-- Type of frame feature -->
          <type T="109">FIXED_REF</type>
          <!-- Reference frame -->
          <refFrame T="50">/frame/mesh1</refFrame>
        </FrameFeature>
      </FrameFeatureList>
    </Frame>
    <Frame tag="mesh1" created="1666011933664" modified="0">
      <!-- Geometry -->
      <geom T="50">/geom/geom1</geom>
      <!-- Shape order -->
      <sorder T="5">1</sorder>
      <!-- Should frame be removed when physics list is empty -->
      <removableFrame T="3">false</removableFrame>
      <FeatureInfoList tag="featureInfo" name="FeatureInfoList" created="1666011933664" modified="0">
        <!-- User comments -->
        <entityComments T="0"></entityComments>
        <!-- Created by -->
        <entityAuthor T="0"></entityAuthor>
        <FeatureInfo tag="info" name="Equation View" created="1666011933664" modified="0">
          <!-- Node status -->
          <entityFlags T="51">NOREMOVE|NODEACTIVATE</entityFlags>
          <!-- User comments -->
          <entityComments T="0"></entityComments>
          <!-- Created by -->
          <entityAuthor T="0"></entityAuthor>
          <!-- Study selection -->
          <studyType T="0">/StudyList/std1/StudyFeatureList/stat</studyType>
        </FeatureInfo>
      </FeatureInfoList>
      <FrameFeatureList tag="sshape" name="FrameFeatureList" created="1666011933665" modified="0">
        <!-- User comments -->
        <entityComments T="0"></entityComments>
        <!-- Created by -->
        <entityAuthor T="0"></entityAuthor>
      </FrameFeatureList>
    </Frame>
  </FrameList>
  <SelectionList tag="selection" name="SelectionList" created="1666011933102" modified="0">
    <!-- User comments -->
    <entityComments T="0"></entityComments>
    <!-- Created by -->
    <entityAuthor T="0"></entityAuthor>
  </SelectionList>
  <PairList tag="pair" name="PairList" created="1666011933102" modified="0">
    <!-- User comments -->
    <entityComments T="0"></entityComments>
    <!-- Created by -->
    <entityAuthor T="0"></entityAuthor>
  </PairList>
  <ExtraDimList tag="extraDim" name="ExtraDimList" created="1666011933102" modified="0">
    <!-- User comments -->
    <entityComments T="0"></entityComments>
    <!-- Created by -->
    <entityAuthor T="0"></entityAuthor>
  </ExtraDimList>
  <ViewList tag="view" name="Views" created="1666011933102" modified="0">
    <!-- User comments -->
    <entityComments T="0"></entityComments>
    <!-- Created by -->
    <entityAuthor T="0"></entityAuthor>
    <View op="ModelView2D" tag="view1" name="View 1" created="1666011933584" modified="0">
      <!-- Node status -->
      <entityFlags T="51">NODEACTIVATE</entityFlags>
      <!-- User comments -->
      <entityComments T="0"></entityComments>
      <!-- Created by -->
      <entityAuthor T="0"></entityAuthor>
      <geom T="50">/geom/geom1</geom>
      <!-- Spatial dimension -->
      <sdim T="5">2</sdim>
      <!-- Current -->
      <current T="3">true</current>
      <!-- Global current -->
      <globalcurrent T="3">true</globalcurrent>
      <NodeDefaultValues>14,'p:showlabels','p:showDirections','p:showgrid','p:rendermesh','p:showunits','p:plotgroupunits','p:locked','p:istemporary','p:showselection','p:showmaterial','p:hidestatus','p:isnew','p:postviewkey','p:workplaneclip'</NodeDefaultValues>
      <ViewFeature op="Axis2D" tag="axis" name="Axis" created="1666011933584" modified="1666013471385">
        <!-- Node status -->
        <entityFlags T="51">NOREMOVE|NODEACTIVATE</entityFlags>
        <!-- User comments -->
        <entityComments T="0"></entityComments>
        <!-- Created by -->
        <entityAuthor T="0"></entityAuthor>
        <!-- Updated by -->
        <entityModifiedBy T="0"></entityModifiedBy>
        <!-- X_minimum#x -->
        <propertyValue T="30" value="-1.25" name="p:xmin"></propertyValue>
        <!-- X_maximum#x -->
        <propertyValue T="30" value="51.25" name="p:xmax"></propertyValue>
        <!-- X_minimum#y -->
        <propertyValue T="30" value="-6.05994987487793" name="p:ymin"></propertyValue>
        <!-- X_maximum#y -->
        <propertyValue T="30" value="31.05994987487793" name="p:ymax"></propertyValue>
        <!-- # minimum -->
        <propertyValue T="30" value="-1.25" name="p:xminhidden"></propertyValue>
        <!-- # maximum -->
        <propertyValue T="30" value="51.25" name="p:xmaxhidden"></propertyValue>
        <!-- # minimum -->
        <propertyValue T="30" value="-6.05994987487793" name="p:yminhidden"></propertyValue>
        <!-- # maximum -->
        <propertyValue T="30" value="31.05994987487793" name="p:ymaxhidden"></propertyValue>
        <!-- left ratio -->
        <propertyValue T="30" value="-0.05000000074505806" name="p:abstractviewlratio"></propertyValue>
        <!-- right ratio -->
        <propertyValue T="30" value="0.05000000074505806" name="p:abstractviewrratio"></propertyValue>
        <!-- bottom ratio -->
        <propertyValue T="30" value="-0.2440449595451355" name="p:abstractviewbratio"></propertyValue>
        <!-- top ratio -->
        <propertyValue T="30" value="0.2440449595451355" name="p:abstractviewtratio"></propertyValue>
        <!-- x scale -->
        <propertyValue T="30" value="0.06179775297641754" name="p:abstractviewxscale"></propertyValue>
        <!-- y scale -->
        <propertyValue T="30" value="0.06179775297641754" name="p:abstractviewyscale"></propertyValue>
        <!-- Extra_X#x -->
        <propertyValue T="30" value="" valueMatrix="1|0" name="p:xextra"></propertyValue>
        <!-- Extra_X#y -->
        <propertyValue T="30" value="" valueMatrix="1|0" name="p:yextra"></propertyValue>
        <NodeDefaultValues>26,'p:viewscaletype','p:autocontext','p:xweight','p:yweight','p:xscale','p:yscale','p:abstractviewsetting','p:manualgrid','p:xspacing','p:yspacing','p:xextra_vector_method','p:xextra_vector_start','p:xextra_vector_stop','p:xextra_vector_step','p:xextra_vector_numvalues','p:xextra_vector_function','p:xextra_vector_interval','p:xextra_vector_freqperdec','p:yextra_vector_method','p:yextra_vector_start','p:yextra_vector_stop','p:yextra_vector_step','p:yextra_vector_numvalues','p:yextra_vector_function','p:yextra_vector_interval','p:yextra_vector_freqperdec'</NodeDefaultValues>
      </ViewFeature>
      <ViewFeatureList tag="feature" name="ViewFeatureList" created="1666011933588" modified="0">
        <!-- User comments -->
        <entityComments T="0"></entityComments>
        <!-- Created by -->
        <entityAuthor T="0"></entityAuthor>
      </ViewFeatureList>
      <ViewFeatureList tag="clip" name="ViewFeatureList" created="1666011933588" modified="0">
        <!-- User comments -->
        <entityComments T="0"></entityComments>
        <!-- Created by -->
        <entityAuthor T="0"></entityAuthor>
      </ViewFeatureList>
      <HideDrawList tag="hideObjects" name="HideDrawList" created="1666011933588" modified="0">
        <!-- User comments -->
        <entityComments T="0"></entityComments>
        <!-- Created by -->
        <entityAuthor T="0"></entityAuthor>
      </HideDrawList>
      <HideGeomList tag="hideEntities" name="HideGeomList" created="1666011933588" modified="0">
        <!-- User comments -->
        <entityComments T="0"></entityComments>
        <!-- Created by -->
        <entityAuthor T="0"></entityAuthor>
      </HideGeomList>
      <HideMeshList tag="hideMesh" name="HideMeshList" created="1666011933588" modified="0">
        <!-- User comments -->
        <entityComments T="0"></entityComments>
        <!-- Created by -->
        <entityAuthor T="0"></entityAuthor>
      </HideMeshList>
    </View>
  </ViewList>
  <CommonList tag="common" name="CommonList" created="1666011933102" modified="0">
    <!-- User comments -->
    <entityComments T="0"></entityComments>
    <!-- Created by -->
    <entityAuthor T="0"></entityAuthor>
    <CommonFeature op="CommonInputDefault" tag="cminpt" name="Default Model Inputs" created="1666011933102" modified="0">
      <!-- Node status -->
      <entityFlags T="51">NOREMOVE|NORETAG</entityFlags>
      <!-- User comments -->
      <entityComments T="0"></entityComments>
      <!-- Created by -->
      <entityAuthor T="0"></entityAuthor>
      <!-- # -->
      <propertyValue T="30" value="on" name="p:minpVisibility"></propertyValue>
      <NodeDefaultValues>3,'p:quantity','p:showOnlyNeeded','p:modified'</NodeDefaultValues>
      <CommonList tag="feature" name="CommonList" created="1666011933103" modified="0">
        <!-- User comments -->
        <entityComments T="0"></entityComments>
        <!-- Created by -->
        <entityAuthor T="0"></entityAuthor>
      </CommonList>
    </CommonFeature>
  </CommonList>
  <MultiphysicsCouplingList tag="multiphysics" name="MultiphysicsCouplingList" created="1666011933103" modified="0">
    <!-- User comments -->
    <entityComments T="0"></entityComments>
    <!-- Created by -->
    <entityAuthor T="0"></entityAuthor>
  </MultiphysicsCouplingList>
  <MaterialList tag="material" name="Materials" created="1666011933103" modified="0">
    <!-- User comments -->
    <entityComments T="0"></entityComments>
    <!-- Created by -->
    <entityAuthor T="0"></entityAuthor>
    <Material op="Common" tag="mat1" name="Air" created="1666012269351" modified="0">
      <!-- Containing model node -->
      <storedParent T="50">/modelNode/comp1</storedParent>
      <!-- User comments -->
      <entityComments T="0"></entityComments>
      <!-- Created by -->
      <entityAuthor T="0"></entityAuthor>
      <selection T="32" selection="XDLocalSelection" flags="16" selType="GEOMDIM">
        <explicit dim="2" hDim="2" geom="/geom/geom1"/>
      </selection>
      <!-- Coordinate system -->
      <propertyValue T="30" value="sys1" name="p:sys"></propertyValue>
      <!-- Material type -->
      <propertyValue T="30" value="air" name="p:family"></propertyValue>
      <!-- Specular color -->
      <propertyValue T="30" value="custom" name="p:specular"></propertyValue>
      <!-- Custom color -->
      <propertyValue T="30" valueMatrix="1|3,'0.9019607843137255','0.9019607843137255','1'" name="p:customspecular"></propertyValue>
      <!-- Diffuse color -->
      <propertyValue T="30" value="custom" name="p:diffuse"></propertyValue>
      <!-- Custom color -->
      <propertyValue T="30" valueMatrix="1|3,'0.9019607843137255','0.9019607843137255','1'" name="p:customdiffuse"></propertyValue>
      <!-- Ambient color -->
      <propertyValue T="30" value="custom" name="p:ambient"></propertyValue>
      <!-- Custom color -->
      <propertyValue T="30" valueMatrix="1|3,'0.9019607843137255','0.9019607843137255','1'" name="p:customambient"></propertyValue>
      <!-- Normal vector noise frequency -->
      <propertyValue T="30" value="1" name="p:noisefreq"></propertyValue>
      <!-- Noise frequency -->
      <propertyValue T="30" value="1" name="p:colornoisefrequency"></propertyValue>
      <!-- Color -->
      <propertyValue T="30" value="custom" name="p:noisecolor"></propertyValue>
      <!-- Color blend -->
      <propertyValue T="30" value="0" name="p:noisecolorblend"></propertyValue>
      <!-- Lighting model -->
      <propertyValue T="30" value="cooktorrance" name="p:lighting"></propertyValue>
      <!-- Reflectance at normal incidence -->
      <propertyValue T="30" value="0" name="p:fresnel"></propertyValue>
      <!-- Surface roughness -->
      <propertyValue T="30" value="1" name="p:roughness"></propertyValue>
      <!-- Diffuse wrap -->
      <propertyValue T="30" value="0.2" name="p:diffusewrap"></propertyValue>
      <identifier T="0">mat1</identifier>
      <NodeDefaultValues>34,'p:bndType','p:thickness','p:middlePlane','p:offset','p:hiddenCardSwitcher','p:stack','p:stackAlign','p:orientLine','p:orientDist','p:widthRatio','p:showLabels','p:customize','p:color','p:customcolor','p:noise','p:normalnoisetype','p:noisescale','p:normalnoisebrush','p:colornoise','p:colornoisetype','p:colornoisescale','p:colornoisebrush','p:customnoisecolor','p:colornoisenormalscale','p:alpha','p:metallic','p:pearl','p:clearcoat','p:reflectance','p:shininess','p:phase','p:orientation','p:groups','p:info'</NodeDefaultValues>
      <MaterialList tag="feature" name="Materials" created="1666012269351" modified="0">
        <!-- User comments -->
        <entityComments T="0"></entityComments>
        <!-- Created by -->
        <entityAuthor T="0"></entityAuthor>
      </MaterialList>
      <MaterialModelList tag="materialmodel" name="MaterialModelList" created="1666012269352" modified="0">
        <!-- User comments -->
        <entityComments T="0"></entityComments>
        <!-- Created by -->
        <entityAuthor T="0"></entityAuthor>
        <MaterialModel tag="def" name="Basic" created="1666012269359" modified="0">
          <!-- Node status -->
          <entityFlags T="51">NOREMOVE|NORETAG</entityFlags>
          <!-- User comments -->
          <entityComments T="0"></entityComments>
          <!-- Created by -->
          <entityAuthor T="0"></entityAuthor>
          <selection T="32" selection="LocalSelection" selType="NONE">
          </selection>
          <!-- Parameter values -->
          <param T="33" param="thermalexpansioncoefficient" value="9|1,'alpha_p(pA\,T)'|1,'0'|1,'0'|1,'0'|1,'alpha_p(pA\,T)'|1,'0'|1,'0'|1,'0'|1,'alpha_p(pA\,T)'"></param>
          <param T="33" param="molarmass" value="1|1,'0.02897[kg/mol]'"></param>
          <param T="33" param="bulkviscosity" value="1|1,'muB(T)'"></param>
          <param T="33" param="thermalexpansioncoefficient_symmetry" value="1|1,'3'"></param>
          <param T="33" param="molarmass_symmetry" value="1|1,'0'"></param>
          <param T="33" param="bulkviscosity_symmetry" value="1|1,'0'"></param>
          <param T="33" param="relpermeability" value="9|1,'1'|1,'0'|1,'0'|1,'0'|1,'1'|1,'0'|1,'0'|1,'0'|1,'1'"></param>
          <param T="33" param="relpermeability_symmetry" value="1|1,'3'"></param>
          <param T="33" param="relpermittivity" value="9|1,'1'|1,'0'|1,'0'|1,'0'|1,'1'|1,'0'|1,'0'|1,'0'|1,'1'"></param>
          <param T="33" param="relpermittivity_symmetry" value="1|1,'3'"></param>
          <param T="33" param="dynamicviscosity" value="1|1,'eta(T)'"></param>
          <param T="33" param="dynamicviscosity_symmetry" value="1|1,'0'"></param>
          <param T="33" param="ratioofspecificheat" value="1|1,'1.4'"></param>
          <param T="33" param="ratioofspecificheat_symmetry" value="1|1,'0'"></param>
          <param T="33" param="electricconductivity" value="9|1,'0[S/m]'|1,'0'|1,'0'|1,'0'|1,'0[S/m]'|1,'0'|1,'0'|1,'0'|1,'0[S/m]'"></param>
          <param T="33" param="electricconductivity_symmetry" value="1|1,'3'"></param>
          <param T="33" param="heatcapacity" value="1|1,'Cp(T)'"></param>
          <param T="33" param="heatcapacity_symmetry" value="1|1,'0'"></param>
          <param T="33" param="density" value="1|1,'rho(pA\,T)'"></param>
          <param T="33" param="density_symmetry" value="1|1,'0'"></param>
          <param T="33" param="thermalconductivity" value="9|1,'k(T)'|1,'0'|1,'0'|1,'0'|1,'k(T)'|1,'0'|1,'0'|1,'0'|1,'k(T)'"></param>
          <param T="33" param="thermalconductivity_symmetry" value="1|1,'3'"></param>
          <param T="33" param="soundspeed" value="1|1,'cs(T)'"></param>
          <param T="33" param="soundspeed_symmetry" value="1|1,'0'"></param>
          <identifier T="0">def</identifier>
          <!-- Model inputs -->
          <input T="0">temperature</input>
          <input T="0">pressure</input>
          <!-- Model outputs -->
          <output T="0">thermalexpansioncoefficient</output>
          <output T="0">molarmass</output>
          <output T="0">bulkviscosity</output>
          <FeatureInfoList tag="featureInfo" name="FeatureInfoList" created="1666012269359" modified="0">
            <!-- User comments -->
            <entityComments T="0"></entityComments>
            <!-- Created by -->
            <entityAuthor T="0"></entityAuthor>
            <FeatureInfo tag="info" name="Equation View" created="1666012409391" modified="0">
              <!-- Node status -->
              <entityFlags T="51">NOREMOVE|NODEACTIVATE</entityFlags>
              <!-- User comments -->
              <entityComments T="0"></entityComments>
              <!-- Created by -->
              <entityAuthor T="0"></entityAuthor>
            </FeatureInfo>
          </FeatureInfoList>
          <InformationList tag="info" name="Information" created="1666012269359" modified="0">
            <!-- User comments -->
            <entityComments T="0"></entityComments>
            <!-- Created by -->
            <entityAuthor T="0"></entityAuthor>
          </InformationList>
          <FunctionFeatureList tag="func" name="Functions" created="1666012269359" modified="0">
            <!-- User comments -->
            <entityComments T="0"></entityComments>
            <!-- Created by -->
            <entityAuthor T="0"></entityAuthor>
            <FunctionFeature op="Piecewise" tag="eta" name="Piecewise" created="1666012269362" modified="0">
              <!-- User comments -->
              <entityComments T="0"></entityComments>
              <!-- Created by -->
              <entityAuthor T="0"></entityAuthor>
              <!-- Function name -->
              <propertyValue T="30" value="eta" name="p:funcname"></propertyValue>
              <!-- Argument -->
              <propertyValue T="30" value="T" name="p:arg"></propertyValue>
              <!-- Intervals -->
              <propertyValue T="30" valueMatrix="1|3,'200.0','1600.0','-8.38278E-7+8.35717342E-8*T^1-7.69429583E-11*T^2+4.6437266E-14*T^3-1.06585607E-17*T^4'" name="p:pieces"></propertyValue>
              <!-- Arguments -->
              <propertyValue T="30" value="K" name="p:argunit"></propertyValue>
              <!-- Function -->
              <propertyValue T="30" value="Pa*s" name="p:fununit"></propertyValue>
              <NodeDefaultValues>15,'p:relaxnamecheck','p:extrap','p:extrapvalue','p:smooth','p:zonelengthtype','p:smoothzone','p:showbox','p:smoothends','p:piecesexcelfilename','p:piecesexcelsheet','p:piecesexcelrange','p:piecesexcelincludeheaders','p:piecesexcelseparateunits','p:piecesexceloverwrite','p:piecesexcelcalculatedvalues'</NodeDefaultValues>
              <FunctionFeatureList tag="feature" name="Functions" created="1666012269365" modified="0">
                <!-- User comments -->
                <entityComments T="0"></entityComments>
                <!-- Created by -->
                <entityAuthor T="0"></entityAuthor>
              </FunctionFeatureList>
            </FunctionFeature>
            <FunctionFeature op="Piecewise" tag="Cp" name="Piecewise 2" created="1666012269365" modified="0">
              <!-- User comments -->
              <entityComments T="0"></entityComments>
              <!-- Created by -->
              <entityAuthor T="0"></entityAuthor>
              <!-- Function name -->
              <propertyValue T="30" value="Cp" name="p:funcname"></propertyValue>
              <!-- Argument -->
              <propertyValue T="30" value="T" name="p:arg"></propertyValue>
              <!-- Intervals -->
              <propertyValue T="30" valueMatrix="1|3,'200.0','1600.0','1047.63657-0.372589265*T^1+9.45304214E-4*T^2-6.02409443E-7*T^3+1.2858961E-10*T^4'" name="p:pieces"></propertyValue>
              <!-- Arguments -->
              <propertyValue T="30" value="K" name="p:argunit"></propertyValue>
              <!-- Function -->
              <propertyValue T="30" value="J/(kg*K)" name="p:fununit"></propertyValue>
              <NodeDefaultValues>15,'p:relaxnamecheck','p:extrap','p:extrapvalue','p:smooth','p:zonelengthtype','p:smoothzone','p:showbox','p:smoothends','p:piecesexcelfilename','p:piecesexcelsheet','p:piecesexcelrange','p:piecesexcelincludeheaders','p:piecesexcelseparateunits','p:piecesexceloverwrite','p:piecesexcelcalculatedvalues'</NodeDefaultValues>
              <FunctionFeatureList tag="feature" name="Functions" created="1666012269367" modified="0">
                <!-- User comments -->
                <entityComments T="0"></entityComments>
                <!-- Created by -->
                <entityAuthor T="0"></entityAuthor>
              </FunctionFeatureList>
            </FunctionFeature>
            <FunctionFeature op="Analytic" tag="rho" name="Analytic" created="1666012269367" modified="0">
              <!-- User comments -->
              <entityComments T="0"></entityComments>
              <!-- Created by -->
              <entityAuthor T="0"></entityAuthor>
              <!-- Function name -->
              <propertyValue T="30" value="rho" name="p:funcname"></propertyValue>
              <!-- Expression -->
              <propertyValue T="30" value="pA*0.02897/R_const[K*mol/J]/T" name="p:expr"></propertyValue>
              <!-- Arguments -->
              <propertyValue T="30" valueMatrix="1|2,'pA','T'" name="p:args"></propertyValue>
              <!-- Arguments -->
              <propertyValue T="30" value="Pa,K" name="p:argunit"></propertyValue>
              <!-- Function -->
              <propertyValue T="30" value="kg/m^3" name="p:fununit"></propertyValue>
              <!-- Arguments -->
              <propertyValue T="30" valueMatrix="2|3,'pA','0','1'|3,'T','0','1'" name="p:plotargs"></propertyValue>
              <NodeDefaultValues>7,'p:relaxnamecheck','p:dermethod','p:argders','p:periodic','p:periodiclower','p:periodicupper','p:complex'</NodeDefaultValues>
              <FunctionFeatureList tag="feature" name="Functions" created="1666012269375" modified="0">
                <!-- User comments -->
                <entityComments T="0"></entityComments>
                <!-- Created by -->
                <entityAuthor T="0"></entityAuthor>
              </FunctionFeatureList>
            </FunctionFeature>
            <FunctionFeature op="Piecewise" tag="k" name="Piecewise 3" created="1666012269375" modified="0">
              <!-- User comments -->
              <entityComments T="0"></entityComments>
              <!-- Created by -->
              <entityAuthor T="0"></entityAuthor>
              <!-- Function name -->
              <propertyValue T="30" value="k" name="p:funcname"></propertyValue>
              <!-- Argument -->
              <propertyValue T="30" value="T" name="p:arg"></propertyValue>
              <!-- Intervals -->
              <propertyValue T="30" valueMatrix="1|3,'200.0','1600.0','-0.00227583562+1.15480022E-4*T^1-7.90252856E-8*T^2+4.11702505E-11*T^3-7.43864331E-15*T^4'" name="p:pieces"></propertyValue>
              <!-- Arguments -->
              <propertyValue T="30" value="K" name="p:argunit"></propertyValue>
              <!-- Function -->
              <propertyValue T="30" value="W/(m*K)" name="p:fununit"></propertyValue>
              <NodeDefaultValues>15,'p:relaxnamecheck','p:extrap','p:extrapvalue','p:smooth','p:zonelengthtype','p:smoothzone','p:showbox','p:smoothends','p:piecesexcelfilename','p:piecesexcelsheet','p:piecesexcelrange','p:piecesexcelincludeheaders','p:piecesexcelseparateunits','p:piecesexceloverwrite','p:piecesexcelcalculatedvalues'</NodeDefaultValues>
              <FunctionFeatureList tag="feature" name="Functions" created="1666012269377" modified="0">
                <!-- User comments -->
                <entityComments T="0"></entityComments>
                <!-- Created by -->
                <entityAuthor T="0"></entityAuthor>
              </FunctionFeatureList>
            </FunctionFeature>
            <FunctionFeature op="Analytic" tag="cs" name="Analytic 2" created="1666012269377" modified="0">
              <!-- User comments -->
              <entityComments T="0"></entityComments>
              <!-- Created by -->
              <entityAuthor T="0"></entityAuthor>
              <!-- Function name -->
              <propertyValue T="30" value="cs" name="p:funcname"></propertyValue>
              <!-- Expression -->
              <propertyValue T="30" value="sqrt(1.4*R_const[K*mol/J]/0.02897*T)" name="p:expr"></propertyValue>
              <!-- Arguments -->
              <propertyValue T="30" valueMatrix="1|1,'T'" name="p:args"></propertyValue>
              <!-- Arguments -->
              <propertyValue T="30" value="K" name="p:argunit"></propertyValue>
              <!-- Function -->
              <propertyValue T="30" value="m/s" name="p:fununit"></propertyValue>
              <!-- Arguments -->
              <propertyValue T="30" valueMatrix="1|3,'T','273.15','373.15'" name="p:plotargs"></propertyValue>
              <NodeDefaultValues>7,'p:relaxnamecheck','p:dermethod','p:argders','p:periodic','p:periodiclower','p:periodicupper','p:complex'</NodeDefaultValues>
              <FunctionFeatureList tag="feature" name="Functions" created="1666012269381" modified="0">
                <!-- User comments -->
                <entityComments T="0"></entityComments>
                <!-- Created by -->
                <entityAuthor T="0"></entityAuthor>
              </FunctionFeatureList>
            </FunctionFeature>
            <FunctionFeature op="Analytic" tag="an1" name="Analytic 1" created="1666012269381" modified="0">
              <!-- User comments -->
              <entityComments T="0"></entityComments>
              <!-- Created by -->
              <entityAuthor T="0"></entityAuthor>
              <!-- Function name -->
              <propertyValue T="30" value="alpha_p" name="p:funcname"></propertyValue>
              <!-- Expression -->
              <propertyValue T="30" value="-1/rho(pA,T)*d(rho(pA,T),T)" name="p:expr"></propertyValue>
              <!-- Arguments -->
              <propertyValue T="30" valueMatrix="1|2,'pA','T'" name="p:args"></propertyValue>
              <!-- Arguments -->
              <propertyValue T="30" value="Pa,K" name="p:argunit"></propertyValue>
              <!-- Function -->
              <propertyValue T="30" value="1/K" name="p:fununit"></propertyValue>
              <!-- Arguments -->
              <propertyValue T="30" valueMatrix="2|3,'pA','101325','101325'|3,'T','273.15','373.15'" name="p:plotargs"></propertyValue>
              <NodeDefaultValues>7,'p:relaxnamecheck','p:dermethod','p:argders','p:periodic','p:periodiclower','p:periodicupper','p:complex'</NodeDefaultValues>
              <FunctionFeatureList tag="feature" name="Functions" created="1666012269384" modified="0">
                <!-- User comments -->
                <entityComments T="0"></entityComments>
                <!-- Created by -->
                <entityAuthor T="0"></entityAuthor>
              </FunctionFeatureList>
            </FunctionFeature>
            <FunctionFeature op="Analytic" tag="an2" name="Analytic 2a" created="1666012269384" modified="0">
              <!-- User comments -->
              <entityComments T="0"></entityComments>
              <!-- Created by -->
              <entityAuthor T="0"></entityAuthor>
              <!-- Function name -->
              <propertyValue T="30" value="muB" name="p:funcname"></propertyValue>
              <!-- Expression -->
              <propertyValue T="30" value="0.6*eta(T)" name="p:expr"></propertyValue>
              <!-- Arguments -->
              <propertyValue T="30" valueMatrix="1|1,'T'" name="p:args"></propertyValue>
              <!-- Arguments -->
              <propertyValue T="30" value="K" name="p:argunit"></propertyValue>
              <!-- Function -->
              <propertyValue T="30" value="Pa*s" name="p:fununit"></propertyValue>
              <!-- Arguments -->
              <propertyValue T="30" valueMatrix="1|3,'T','200','1600'" name="p:plotargs"></propertyValue>
              <NodeDefaultValues>7,'p:relaxnamecheck','p:dermethod','p:argders','p:periodic','p:periodiclower','p:periodicupper','p:complex'</NodeDefaultValues>
              <FunctionFeatureList tag="feature" name="Functions" created="1666012269387" modified="0">
                <!-- User comments -->
                <entityComments T="0"></entityComments>
                <!-- Created by -->
                <entityAuthor T="0"></entityAuthor>
              </FunctionFeatureList>
            </FunctionFeature>
          </FunctionFeatureList>
        </MaterialModel>
        <MaterialModel tag="RefractiveIndex" name="Refractive index" created="1666012269388" modified="0">
          <!-- Node status -->
          <entityFlags T="51">NORETAG</entityFlags>
          <!-- User comments -->
          <entityComments T="0"></entityComments>
          <!-- Created by -->
          <entityAuthor T="0"></entityAuthor>
          <selection T="32" selection="LocalSelection" selType="NONE">
          </selection>
          <!-- Parameter values -->
          <param T="33" param="n" value="9|1,'1'|1,'0'|1,'0'|1,'0'|1,'1'|1,'0'|1,'0'|1,'0'|1,'1'"></param>
          <param T="33" param="ki" value="9|1,'0'|1,'0'|1,'0'|1,'0'|1,'0'|1,'0'|1,'0'|1,'0'|1,'0'"></param>
          <param T="33" param="n_symmetry" value="1|1,'3'"></param>
          <param T="33" param="ki_symmetry" value="1|1,'3'"></param>
          <identifier T="0">rfi</identifier>
          <!-- Model outputs -->
          <output T="0">n</output>
          <output T="0">ki</output>
          <output T="0">n</output>
          <output T="0">ki</output>
          <output T="0">n</output>
          <output T="0">ki</output>
          <FeatureInfoList tag="featureInfo" name="FeatureInfoList" created="1666012269388" modified="0">
            <!-- User comments -->
            <entityComments T="0"></entityComments>
            <!-- Created by -->
            <entityAuthor T="0"></entityAuthor>
            <FeatureInfo tag="info" name="Equation View" created="1666012409403" modified="0">
              <!-- Node status -->
              <entityFlags T="51">NOREMOVE|NODEACTIVATE</entityFlags>
              <!-- User comments -->
              <entityComments T="0"></entityComments>
              <!-- Created by -->
              <entityAuthor T="0"></entityAuthor>
            </FeatureInfo>
          </FeatureInfoList>
          <FunctionFeatureList tag="func" name="Functions" created="1666012269390" modified="0">
            <!-- User comments -->
            <entityComments T="0"></entityComments>
            <!-- Created by -->
            <entityAuthor T="0"></entityAuthor>
          </FunctionFeatureList>
          <InformationList tag="info" name="Information" created="1666012269449" modified="0">
            <!-- User comments -->
            <entityComments T="0"></entityComments>
            <!-- Created by -->
            <entityAuthor T="0"></entityAuthor>
            <Information tag="category" name="Information" created="1666012269450" modified="0">
              <!-- User comments -->
              <entityComments T="0"></entityComments>
              <!-- Created by -->
              <entityAuthor T="0"></entityAuthor>
              <body T="0">Electromagnetic_models</body>
            </Information>
          </InformationList>
        </MaterialModel>
        <MaterialModel tag="NonlinearModel" name="Nonlinear model" created="1666012269450" modified="0">
          <!-- Node status -->
          <entityFlags T="51">NORETAG</entityFlags>
          <!-- User comments -->
          <entityComments T="0"></entityComments>
          <!-- Created by -->
          <entityAuthor T="0"></entityAuthor>
          <selection T="32" selection="LocalSelection" selType="NONE">
          </selection>
          <!-- Parameter values -->
          <param T="33" param="BA" value="1|1,'(def.gamma+1)/2'"></param>
          <param T="33" param="BA_symmetry" value="1|1,'0'"></param>
          <identifier T="0">NonlinearModel</identifier>
          <!-- Model outputs -->
          <output T="0">BA</output>
          <output T="0">BA</output>
          <output T="0">BA</output>
          <FeatureInfoList tag="featureInfo" name="FeatureInfoList" created="1666012269450" modified="0">
            <!-- User comments -->
            <entityComments T="0"></entityComments>
            <!-- Created by -->
            <entityAuthor T="0"></entityAuthor>
            <FeatureInfo tag="info" name="Equation View" created="1666012409409" modified="0">
              <!-- Node status -->
              <entityFlags T="51">NOREMOVE|NODEACTIVATE</entityFlags>
              <!-- User comments -->
              <entityComments T="0"></entityComments>
              <!-- Created by -->
              <entityAuthor T="0"></entityAuthor>
            </FeatureInfo>
          </FeatureInfoList>
          <FunctionFeatureList tag="func" name="Functions" created="1666012269451" modified="0">
            <!-- User comments -->
            <entityComments T="0"></entityComments>
            <!-- Created by -->
            <entityAuthor T="0"></entityAuthor>
          </FunctionFeatureList>
          <InformationList tag="info" name="Information" created="1666012269467" modified="0">
            <!-- User comments -->
            <entityComments T="0"></entityComments>
            <!-- Created by -->
            <entityAuthor T="0"></entityAuthor>
            <Information tag="category" name="Information" created="1666012269467" modified="0">
              <!-- User comments -->
              <entityComments T="0"></entityComments>
              <!-- Created by -->
              <entityAuthor T="0"></entityAuthor>
              <body T="0">Acoustics</body>
            </Information>
          </InformationList>
        </MaterialModel>
        <MaterialModel tag="idealGas" name="Ideal gas" created="1666012269467" modified="0">
          <!-- Node status -->
          <entityFlags T="51">NORETAG</entityFlags>
          <!-- User comments -->
          <entityComments T="0"></entityComments>
          <!-- Created by -->
          <entityAuthor T="0"></entityAuthor>
          <selection T="32" selection="LocalSelection" selType="NONE">
          </selection>
          <!-- Parameter values -->
          <param T="33" param="Rs" value="1|1,'R_const/Mn'"></param>
          <param T="33" param="Rs_symmetry" value="1|1,'0'"></param>
          <param T="33" param="heatcapacity" value="1|1,'Cp(T)'"></param>
          <param T="33" param="heatcapacity_symmetry" value="1|1,'0'"></param>
          <param T="33" param="ratioofspecificheat" value="1|1,'1.4'"></param>
          <param T="33" param="ratioofspecificheat_symmetry" value="1|1,'0'"></param>
          <param T="33" param="molarmass" value="1|1,'0.02897'"></param>
          <param T="33" param="molarmass_symmetry" value="1|1,'0'"></param>
          <identifier T="0">idealGas</identifier>
          <!-- Model inputs -->
          <input T="0">temperature</input>
          <input T="0">pressure</input>
          <!-- Model outputs -->
          <output T="0">Rs</output>
          <output T="0">Rs</output>
          <output T="0">Rs</output>
          <FeatureInfoList tag="featureInfo" name="FeatureInfoList" created="1666012269468" modified="0">
            <!-- User comments -->
            <entityComments T="0"></entityComments>
            <!-- Created by -->
            <entityAuthor T="0"></entityAuthor>
            <FeatureInfo tag="info" name="Equation View" created="1666012409394" modified="0">
              <!-- Node status -->
              <entityFlags T="51">NOREMOVE|NODEACTIVATE</entityFlags>
              <!-- User comments -->
              <entityComments T="0"></entityComments>
              <!-- Created by -->
              <entityAuthor T="0"></entityAuthor>
            </FeatureInfo>
          </FeatureInfoList>
          <FunctionFeatureList tag="func" name="Functions" created="1666012269469" modified="0">
            <!-- User comments -->
            <entityComments T="0"></entityComments>
            <!-- Created by -->
            <entityAuthor T="0"></entityAuthor>
            <FunctionFeature op="Piecewise" tag="Cp" name="Piecewise 2" created="1666012269547" modified="0">
              <!-- User comments -->
              <entityComments T="0"></entityComments>
              <!-- Created by -->
              <entityAuthor T="0"></entityAuthor>
              <!-- Function name -->
              <propertyValue T="30" value="Cp" name="p:funcname"></propertyValue>
              <!-- Argument -->
              <propertyValue T="30" value="T" name="p:arg"></propertyValue>
              <!-- Intervals -->
              <propertyValue T="30" valueMatrix="1|3,'200.0','1600.0','1047.63657-0.372589265*T^1+9.45304214E-4*T^2-6.02409443E-7*T^3+1.2858961E-10*T^4'" name="p:pieces"></propertyValue>
              <!-- Arguments -->
              <propertyValue T="30" value="K" name="p:argunit"></propertyValue>
              <!-- Function -->
              <propertyValue T="30" value="J/(kg*K)" name="p:fununit"></propertyValue>
              <NodeDefaultValues>15,'p:relaxnamecheck','p:extrap','p:extrapvalue','p:smooth','p:zonelengthtype','p:smoothzone','p:showbox','p:smoothends','p:piecesexcelfilename','p:piecesexcelsheet','p:piecesexcelrange','p:piecesexcelincludeheaders','p:piecesexcelseparateunits','p:piecesexceloverwrite','p:piecesexcelcalculatedvalues'</NodeDefaultValues>
              <FunctionFeatureList tag="feature" name="Functions" created="1666012269549" modified="0">
                <!-- User comments -->
                <entityComments T="0"></entityComments>
                <!-- Created by -->
                <entityAuthor T="0"></entityAuthor>
              </FunctionFeatureList>
            </FunctionFeature>
          </FunctionFeatureList>
          <InformationList tag="info" name="Information" created="1666012269546" modified="0">
            <!-- User comments -->
            <entityComments T="0"></entityComments>
            <!-- Created by -->
            <entityAuthor T="0"></entityAuthor>
            <Information tag="category" name="Information" created="1666012269546" modified="0">
              <!-- User comments -->
              <entityComments T="0"></entityComments>
              <!-- Created by -->
              <entityAuthor T="0"></entityAuthor>
              <body T="0">Gas_models</body>
            </Information>
          </InformationList>
        </MaterialModel>
      </MaterialModelList>
      <InformationList tag="info" name="Information" created="1666012269362" modified="0">
        <!-- User comments -->
        <entityComments T="0"></entityComments>
        <!-- Created by -->
        <entityAuthor T="0"></entityAuthor>
      </InformationList>
    </Material>
    <Material op="Common" tag="mat2" name="Water, liquid" created="1666012275326" modified="0">
      <!-- Containing model node -->
      <storedParent T="50">/modelNode/comp1</storedParent>
      <!-- User comments -->
      <entityComments T="0"></entityComments>
      <!-- Created by -->
      <entityAuthor T="0"></entityAuthor>
      <selection T="32" selection="XDLocalSelection" selType="GEOMDIM">
        <explicit dim="2" hDim="2" geom="/geom/geom1" entities="3,1"/>
      </selection>
      <!-- Coordinate system -->
      <propertyValue T="30" value="sys1" name="p:sys"></propertyValue>
      <!-- Material type -->
      <propertyValue T="30" value="water" name="p:family"></propertyValue>
      <!-- Specular color -->
      <propertyValue T="30" value="custom" name="p:specular"></propertyValue>
      <!-- Custom color -->
      <propertyValue T="30" valueMatrix="1|3,'1','1','0.7686274509803922'" name="p:customspecular"></propertyValue>
      <!-- Diffuse color -->
      <propertyValue T="30" value="custom" name="p:diffuse"></propertyValue>
      <!-- Custom color -->
      <propertyValue T="30" valueMatrix="1|3,'0.30980392156862746','0.9294117647058824','1'" name="p:customdiffuse"></propertyValue>
      <!-- Ambient color -->
      <propertyValue T="30" value="custom" name="p:ambient"></propertyValue>
      <!-- Custom color -->
      <propertyValue T="30" valueMatrix="1|3,'0.08235294117647059','0.6588235294117647','1'" name="p:customambient"></propertyValue>
      <!-- Normal mapping -->
      <propertyValue T="30" value="on" name="p:noise"></propertyValue>
      <!-- Noise type -->
      <propertyValue T="30" value="1" name="p:normalnoisetype"></propertyValue>
      <!-- Normal vector noise scale -->
      <propertyValue T="30" value="0.5" name="p:noisescale"></propertyValue>
      <!-- Normal vector noise frequency -->
      <propertyValue T="30" value="0.4" name="p:noisefreq"></propertyValue>
      <!-- Additional color -->
      <propertyValue T="30" value="on" name="p:colornoise"></propertyValue>
      <!-- Noise type -->
      <propertyValue T="30" value="1" name="p:colornoisetype"></propertyValue>
      <!-- Noise scale -->
      <propertyValue T="30" value="0.8" name="p:colornoisescale"></propertyValue>
      <!-- Noise frequency -->
      <propertyValue T="30" value="1" name="p:colornoisefrequency"></propertyValue>
      <!-- Color -->
      <propertyValue T="30" value="custom" name="p:noisecolor"></propertyValue>
      <!-- Custom color -->
      <propertyValue T="30" valueMatrix="1|3,'0.7372549019607844','0.8784313725490196','0.9607843137254902'" name="p:customnoisecolor"></propertyValue>
      <!-- Color blend -->
      <propertyValue T="30" value="0.04" name="p:noisecolorblend"></propertyValue>
      <!-- Normal vector noise scale -->
      <propertyValue T="30" value="0.5" name="p:colornoisenormalscale"></propertyValue>
      <!-- Lighting model -->
      <propertyValue T="30" value="cooktorrance" name="p:lighting"></propertyValue>
      <!-- Surface roughness -->
      <propertyValue T="30" value="0.08" name="p:roughness"></propertyValue>
      <!-- Metallic -->
      <propertyValue T="30" value="0.9" name="p:metallic"></propertyValue>
      <!-- Pearl -->
      <propertyValue T="30" value="0.1" name="p:pearl"></propertyValue>
      <!-- Clear coat -->
      <propertyValue T="30" value="0.85" name="p:clearcoat"></propertyValue>
      <!-- Reflectance -->
      <propertyValue T="30" value="1" name="p:reflectance"></propertyValue>
      <identifier T="0">mat2</identifier>
      <NodeDefaultValues>24,'p:bndType','p:thickness','p:middlePlane','p:offset','p:hiddenCardSwitcher','p:stack','p:stackAlign','p:orientLine','p:orientDist','p:widthRatio','p:showLabels','p:customize','p:color','p:customcolor','p:normalnoisebrush','p:colornoisebrush','p:alpha','p:fresnel','p:diffusewrap','p:shininess','p:phase','p:orientation','p:groups','p:info'</NodeDefaultValues>
      <MaterialList tag="feature" name="Materials" created="1666012275326" modified="0">
        <!-- User comments -->
        <entityComments T="0"></entityComments>
        <!-- Created by -->
        <entityAuthor T="0"></entityAuthor>
      </MaterialList>
      <MaterialModelList tag="materialmodel" name="MaterialModelList" created="1666012275327" modified="0">
        <!-- User comments -->
        <entityComments T="0"></entityComments>
        <!-- Created by -->
        <entityAuthor T="0"></entityAuthor>
        <MaterialModel tag="def" name="Basic" created="1666012275329" modified="0">
          <!-- Node status -->
          <entityFlags T="51">NOREMOVE|NORETAG</entityFlags>
          <!-- User comments -->
          <entityComments T="0"></entityComments>
          <!-- Created by -->
          <entityAuthor T="0"></entityAuthor>
          <selection T="32" selection="LocalSelection" selType="NONE">
          </selection>
          <!-- Parameter values -->
          <param T="33" param="thermalexpansioncoefficient" value="9|1,'alpha_p(T)'|1,'0'|1,'0'|1,'0'|1,'alpha_p(T)'|1,'0'|1,'0'|1,'0'|1,'alpha_p(T)'"></param>
          <param T="33" param="bulkviscosity" value="1|1,'muB(T)'"></param>
          <param T="33" param="thermalexpansioncoefficient_symmetry" value="1|1,'3'"></param>
          <param T="33" param="bulkviscosity_symmetry" value="1|1,'0'"></param>
          <param T="33" param="dynamicviscosity" value="1|1,'eta(T)'"></param>
          <param T="33" param="dynamicviscosity_symmetry" value="1|1,'0'"></param>
          <param T="33" param="ratioofspecificheat" value="1|1,'gamma_w(T)'"></param>
          <param T="33" param="ratioofspecificheat_symmetry" value="1|1,'0'"></param>
          <param T="33" param="electricconductivity" value="9|1,'5.5e-6[S/m]'|1,'0'|1,'0'|1,'0'|1,'5.5e-6[S/m]'|1,'0'|1,'0'|1,'0'|1,'5.5e-6[S/m]'"></param>
          <param T="33" param="electricconductivity_symmetry" value="1|1,'3'"></param>
          <param T="33" param="heatcapacity" value="1|1,'Cp(T)'"></param>
          <param T="33" param="heatcapacity_symmetry" value="1|1,'0'"></param>
          <param T="33" param="density" value="1|1,'rho(T)'"></param>
          <param T="33" param="density_symmetry" value="1|1,'0'"></param>
          <param T="33" param="thermalconductivity" value="9|1,'k(T)'|1,'0'|1,'0'|1,'0'|1,'k(T)'|1,'0'|1,'0'|1,'0'|1,'k(T)'"></param>
          <param T="33" param="thermalconductivity_symmetry" value="1|1,'3'"></param>
          <param T="33" param="soundspeed" value="1|1,'cs(T)'"></param>
          <param T="33" param="soundspeed_symmetry" value="1|1,'0'"></param>
          <identifier T="0">def</identifier>
          <!-- Model inputs -->
          <input T="0">temperature</input>
          <!-- Model outputs -->
          <output T="0">thermalexpansioncoefficient</output>
          <output T="0">bulkviscosity</output>
          <FeatureInfoList tag="featureInfo" name="FeatureInfoList" created="1666012275329" modified="0">
            <!-- User comments -->
            <entityComments T="0"></entityComments>
            <!-- Created by -->
            <entityAuthor T="0"></entityAuthor>
            <FeatureInfo tag="info" name="Equation View" created="1666012409392" modified="0">
              <!-- Node status -->
              <entityFlags T="51">NOREMOVE|NODEACTIVATE</entityFlags>
              <!-- User comments -->
              <entityComments T="0"></entityComments>
              <!-- Created by -->
              <entityAuthor T="0"></entityAuthor>
            </FeatureInfo>
          </FeatureInfoList>
          <InformationList tag="info" name="Information" created="1666012275329" modified="0">
            <!-- User comments -->
            <entityComments T="0"></entityComments>
            <!-- Created by -->
            <entityAuthor T="0"></entityAuthor>
          </InformationList>
          <FunctionFeatureList tag="func" name="Functions" created="1666012275329" modified="0">
            <!-- User comments -->
            <entityComments T="0"></entityComments>
            <!-- Created by -->
            <entityAuthor T="0"></entityAuthor>
            <FunctionFeature op="Piecewise" tag="eta" name="Piecewise" created="1666012275333" modified="0">
              <!-- User comments -->
              <entityComments T="0"></entityComments>
              <!-- Created by -->
              <entityAuthor T="0"></entityAuthor>
              <!-- Function name -->
              <propertyValue T="30" value="eta" name="p:funcname"></propertyValue>
              <!-- Argument -->
              <propertyValue T="30" value="T" name="p:arg"></propertyValue>
              <!-- Intervals -->
              <propertyValue T="30" valueMatrix="2|3,'273.15','413.15','1.3799566804-0.021224019151*T^1+1.3604562827E-4*T^2-4.6454090319E-7*T^3+8.9042735735E-10*T^4-9.0790692686E-13*T^5+3.8457331488E-16*T^6'|3,'413.15','553.75','0.00401235783-2.10746715E-5*T^1+3.85772275E-8*T^2-2.39730284E-11*T^3'" name="p:pieces"></propertyValue>
              <!-- Arguments -->
              <propertyValue T="30" value="K" name="p:argunit"></propertyValue>
              <!-- Function -->
              <propertyValue T="30" value="Pa*s" name="p:fununit"></propertyValue>
              <NodeDefaultValues>15,'p:relaxnamecheck','p:extrap','p:extrapvalue','p:smooth','p:zonelengthtype','p:smoothzone','p:showbox','p:smoothends','p:piecesexcelfilename','p:piecesexcelsheet','p:piecesexcelrange','p:piecesexcelincludeheaders','p:piecesexcelseparateunits','p:piecesexceloverwrite','p:piecesexcelcalculatedvalues'</NodeDefaultValues>
              <FunctionFeatureList tag="feature" name="Functions" created="1666012275337" modified="0">
                <!-- User comments -->
                <entityComments T="0"></entityComments>
                <!-- Created by -->
                <entityAuthor T="0"></entityAuthor>
              </FunctionFeatureList>
            </FunctionFeature>
            <FunctionFeature op="Piecewise" tag="Cp" name="Piecewise 2" created="1666012275337" modified="0">
              <!-- User comments -->
              <entityComments T="0"></entityComments>
              <!-- Created by -->
              <entityAuthor T="0"></entityAuthor>
              <!-- Function name -->
              <propertyValue T="30" value="Cp" name="p:funcname"></propertyValue>
              <!-- Argument -->
              <propertyValue T="30" value="T" name="p:arg"></propertyValue>
              <!-- Intervals -->
              <propertyValue T="30" valueMatrix="1|3,'273.15','553.75','12010.1471-80.4072879*T^1+0.309866854*T^2-5.38186884E-4*T^3+3.62536437E-7*T^4'" name="p:pieces"></propertyValue>
              <!-- Arguments -->
              <propertyValue T="30" value="K" name="p:argunit"></propertyValue>
              <!-- Function -->
              <propertyValue T="30" value="J/(kg*K)" name="p:fununit"></propertyValue>
              <NodeDefaultValues>15,'p:relaxnamecheck','p:extrap','p:extrapvalue','p:smooth','p:zonelengthtype','p:smoothzone','p:showbox','p:smoothends','p:piecesexcelfilename','p:piecesexcelsheet','p:piecesexcelrange','p:piecesexcelincludeheaders','p:piecesexcelseparateunits','p:piecesexceloverwrite','p:piecesexcelcalculatedvalues'</NodeDefaultValues>
              <FunctionFeatureList tag="feature" name="Functions" created="1666012275340" modified="0">
                <!-- User comments -->
                <entityComments T="0"></entityComments>
                <!-- Created by -->
                <entityAuthor T="0"></entityAuthor>
              </FunctionFeatureList>
            </FunctionFeature>
            <FunctionFeature op="Piecewise" tag="rho" name="Piecewise 3" created="1666012275340" modified="0">
              <!-- User comments -->
              <entityComments T="0"></entityComments>
              <!-- Created by -->
              <entityAuthor T="0"></entityAuthor>
              <!-- Function name -->
              <propertyValue T="30" value="rho" name="p:funcname"></propertyValue>
              <!-- Argument -->
              <propertyValue T="30" value="T" name="p:arg"></propertyValue>
              <!-- Smoothing -->
              <propertyValue T="30" value="contd1" name="p:smooth"></propertyValue>
              <!-- Intervals -->
              <propertyValue T="30" valueMatrix="2|3,'273.15','293.15','0.000063092789034*T^3-0.060367639882855*T^2+18.9229382407066*T-950.704055329848'|3,'293.15','373.15','0.000010335053319*T^3-0.013395065634452*T^2+4.969288832655160*T+432.257114008512'" name="p:pieces"></propertyValue>
              <!-- Arguments -->
              <propertyValue T="30" value="K" name="p:argunit"></propertyValue>
              <!-- Function -->
              <propertyValue T="30" value="kg/m^3" name="p:fununit"></propertyValue>
              <NodeDefaultValues>14,'p:relaxnamecheck','p:extrap','p:extrapvalue','p:zonelengthtype','p:smoothzone','p:showbox','p:smoothends','p:piecesexcelfilename','p:piecesexcelsheet','p:piecesexcelrange','p:piecesexcelincludeheaders','p:piecesexcelseparateunits','p:piecesexceloverwrite','p:piecesexcelcalculatedvalues'</NodeDefaultValues>
              <FunctionFeatureList tag="feature" name="Functions" created="1666012275344" modified="0">
                <!-- User comments -->
                <entityComments T="0"></entityComments>
                <!-- Created by -->
                <entityAuthor T="0"></entityAuthor>
              </FunctionFeatureList>
            </FunctionFeature>
            <FunctionFeature op="Piecewise" tag="k" name="Piecewise 4" created="1666012275344" modified="0">
              <!-- User comments -->
              <entityComments T="0"></entityComments>
              <!-- Created by -->
              <entityAuthor T="0"></entityAuthor>
              <!-- Function name -->
              <propertyValue T="30" value="k" name="p:funcname"></propertyValue>
              <!-- Argument -->
              <propertyValue T="30" value="T" name="p:arg"></propertyValue>
              <!-- Intervals -->
              <propertyValue T="30" valueMatrix="1|3,'273.15','553.75','-0.869083936+0.00894880345*T^1-1.58366345E-5*T^2+7.97543259E-9*T^3'" name="p:pieces"></propertyValue>
              <!-- Arguments -->
              <propertyValue T="30" value="K" name="p:argunit"></propertyValue>
              <!-- Function -->
              <propertyValue T="30" value="W/(m*K)" name="p:fununit"></propertyValue>
              <NodeDefaultValues>15,'p:relaxnamecheck','p:extrap','p:extrapvalue','p:smooth','p:zonelengthtype','p:smoothzone','p:showbox','p:smoothends','p:piecesexcelfilename','p:piecesexcelsheet','p:piecesexcelrange','p:piecesexcelincludeheaders','p:piecesexcelseparateunits','p:piecesexceloverwrite','p:piecesexcelcalculatedvalues'</NodeDefaultValues>
              <FunctionFeatureList tag="feature" name="Functions" created="1666012275347" modified="0">
                <!-- User comments -->
                <entityComments T="0"></entityComments>
                <!-- Created by -->
                <entityAuthor T="0"></entityAuthor>
              </FunctionFeatureList>
            </FunctionFeature>
            <FunctionFeature op="Interpolation" tag="cs" name="Interpolation" created="1666012275347" modified="1666013471385">
              <!-- User comments -->
              <entityComments T="0"></entityComments>
              <!-- Created by -->
              <entityAuthor T="0"></entityAuthor>
              <!-- Updated by -->
              <entityModifiedBy T="0"></entityModifiedBy>
              <!-- Model resource -->
              <propertyValue T="30" value="res3" name="p:modelres"></propertyValue>
              <!-- Functions -->
              <propertyValue T="30" valueMatrix="1|2,'cs','1'" name="p:funcs"></propertyValue>
              <!-- Model resource -->
              <propertyValue T="30" value="res4" name="p:interpres"></propertyValue>
              <!-- Function name -->
              <propertyValue T="30" value="cs" name="p:funcname"></propertyValue>
              <!-- Function values -->
              <propertyValue T="30" valueMatrix="12|2,'273','1403'|2,'278','1427'|2,'283','1447'|2,'293','1481'|2,'303','1507'|2,'313','1526'|2,'323','1541'|2,'333','1552'|2,'343','1555'|2,'353','1555'|2,'363','1550'|2,'373','1543'" name="p:table"></propertyValue>
              <!-- Table from -->
              <propertyValue T="30" value="evl2" name="p:resultTable"></propertyValue>
              <!-- Interpolation -->
              <propertyValue T="30" value="piecewisecubic" name="p:interp"></propertyValue>
              <!-- Arguments -->
              <propertyValue T="30" value="K" name="p:argunit"></propertyValue>
              <!-- Function -->
              <propertyValue T="30" value="m/s" name="p:fununit"></propertyValue>
              <!-- Inverse function name -->
              <propertyValue T="30" value="cs_inv" name="p:funcinvname"></propertyValue>
              <!-- Primitive function name -->
              <propertyValue T="30" value="cs_prim" name="p:primfunname"></propertyValue>
              <!-- Allow random sampling -->
              <propertyValue T="30" value="off" name="p:allowrand"></propertyValue>
              <!-- Random function name -->
              <propertyValue T="30" value="rn_cs" name="p:randomname"></propertyValue>
              <NodeDefaultValues>41,'p:sourcetype','p:importedname','p:importedstruct','p:importeddim','p:exportfilename','p:isexporting','p:source','p:dseparator','p:filename','p:isuploaded','p:isexcel','p:sheet','p:range','p:nargs','p:scaledata','p:struct','p:tableexcelfilename','p:tableexcelsheet','p:tableexcelrange','p:tableexcelincludeheaders','p:tableexcelseparateunits','p:tableexceloverwrite','p:tableexcelcalculatedvalues','p:resultTableFile','p:hideFrameSettings','p:defvars','p:frame','p:relaxnamecheck','p:refreshcount','p:extrap','p:extrapvalue','p:plotinv','p:allowinv','p:defineinv','p:allowprim','p:defineprimfun','p:definerandom','p:randomnargs','p:randomrange','p:leftend','p:rightend'</NodeDefaultValues>
              <FunctionFeatureList tag="feature" name="Functions" created="1666012275355" modified="0">
                <!-- User comments -->
                <entityComments T="0"></entityComments>
                <!-- Created by -->
                <entityAuthor T="0"></entityAuthor>
              </FunctionFeatureList>
            </FunctionFeature>
            <FunctionFeature op="Analytic" tag="an1" name="Analytic 1" created="1666012275355" modified="0">
              <!-- User comments -->
              <entityComments T="0"></entityComments>
              <!-- Created by -->
              <entityAuthor T="0"></entityAuthor>
              <!-- Function name -->
              <propertyValue T="30" value="alpha_p" name="p:funcname"></propertyValue>
              <!-- Expression -->
              <propertyValue T="30" value="-1/rho(T)*d(rho(T),T)" name="p:expr"></propertyValue>
              <!-- Arguments -->
              <propertyValue T="30" valueMatrix="1|1,'T'" name="p:args"></propertyValue>
              <!-- Arguments -->
              <propertyValue T="30" value="K" name="p:argunit"></propertyValue>
              <!-- Function -->
              <propertyValue T="30" value="1/K" name="p:fununit"></propertyValue>
              <!-- Arguments -->
              <propertyValue T="30" valueMatrix="1|3,'T','273.15','373.15'" name="p:plotargs"></propertyValue>
              <NodeDefaultValues>7,'p:relaxnamecheck','p:dermethod','p:argders','p:periodic','p:periodiclower','p:periodicupper','p:complex'</NodeDefaultValues>
              <FunctionFeatureList tag="feature" name="Functions" created="1666012275363" modified="0">
                <!-- User comments -->
                <entityComments T="0"></entityComments>
                <!-- Created by -->
                <entityAuthor T="0"></entityAuthor>
              </FunctionFeatureList>
            </FunctionFeature>
            <FunctionFeature op="Analytic" tag="an2" name="Analytic 2" created="1666012275363" modified="0">
              <!-- User comments -->
              <entityComments T="0"></entityComments>
              <!-- Created by -->
              <entityAuthor T="0"></entityAuthor>
              <!-- Function name -->
              <propertyValue T="30" value="gamma_w" name="p:funcname"></propertyValue>
              <!-- Expression -->
              <propertyValue T="30" value="1+(T/Cp(T))*(alpha_p(T)*cs(T))^2" name="p:expr"></propertyValue>
              <!-- Arguments -->
              <propertyValue T="30" valueMatrix="1|1,'T'" name="p:args"></propertyValue>
              <!-- Arguments -->
              <propertyValue T="30" value="K" name="p:argunit"></propertyValue>
              <!-- Function -->
              <propertyValue T="30" value="1" name="p:fununit"></propertyValue>
              <!-- Arguments -->
              <propertyValue T="30" valueMatrix="1|3,'T','273.15','373.15'" name="p:plotargs"></propertyValue>
              <NodeDefaultValues>7,'p:relaxnamecheck','p:dermethod','p:argders','p:periodic','p:periodiclower','p:periodicupper','p:complex'</NodeDefaultValues>
              <FunctionFeatureList tag="feature" name="Functions" created="1666012275369" modified="0">
                <!-- User comments -->
                <entityComments T="0"></entityComments>
                <!-- Created by -->
                <entityAuthor T="0"></entityAuthor>
              </FunctionFeatureList>
            </FunctionFeature>
            <FunctionFeature op="Analytic" tag="an3" name="Analytic 3" created="1666012275369" modified="0">
              <!-- User comments -->
              <entityComments T="0"></entityComments>
              <!-- Created by -->
              <entityAuthor T="0"></entityAuthor>
              <!-- Function name -->
              <propertyValue T="30" value="muB" name="p:funcname"></propertyValue>
              <!-- Expression -->
              <propertyValue T="30" value="2.79*eta(T)" name="p:expr"></propertyValue>
              <!-- Arguments -->
              <propertyValue T="30" valueMatrix="1|1,'T'" name="p:args"></propertyValue>
              <!-- Arguments -->
              <propertyValue T="30" value="K" name="p:argunit"></propertyValue>
              <!-- Function -->
              <propertyValue T="30" value="Pa*s" name="p:fununit"></propertyValue>
              <!-- Arguments -->
              <propertyValue T="30" valueMatrix="1|3,'T','273.15','553.75'" name="p:plotargs"></propertyValue>
              <NodeDefaultValues>7,'p:relaxnamecheck','p:dermethod','p:argders','p:periodic','p:periodiclower','p:periodicupper','p:complex'</NodeDefaultValues>
              <FunctionFeatureList tag="feature" name="Functions" created="1666012275375" modified="0">
                <!-- User comments -->
                <entityComments T="0"></entityComments>
                <!-- Created by -->
                <entityAuthor T="0"></entityAuthor>
              </FunctionFeatureList>
            </FunctionFeature>
          </FunctionFeatureList>
        </MaterialModel>
      </MaterialModelList>
      <InformationList tag="info" name="Information" created="1666012275333" modified="0">
        <!-- User comments -->
        <entityComments T="0"></entityComments>
        <!-- Created by -->
        <entityAuthor T="0"></entityAuthor>
      </InformationList>
    </Material>
  </MaterialList>
  <FieldList tag="field" name="FieldList" created="1666011933104" modified="0">
    <!-- User comments -->
    <entityComments T="0"></entityComments>
    <!-- Created by -->
    <entityAuthor T="0"></entityAuthor>
  </FieldList>
  <ReducedModelList tag="reduced" name="Reduced-Order Models" created="1666011933104" modified="0">
    <!-- User comments -->
    <entityComments T="0"></entityComments>
    <!-- Created by -->
    <entityAuthor T="0"></entityAuthor>
  </ReducedModelList>
  <ModelNodeList tag="modelNode" name="Extra Dimensions" created="1666011933107" modified="0">
    <!-- User comments -->
    <entityComments T="0"></entityComments>
    <!-- Created by -->
    <entityAuthor T="0"></entityAuthor>
    <ModelNode tag="comp1" name="Component 1" created="1666011933537" modified="0">
      <!-- User comments -->
      <entityComments T="0"></entityComments>
      <!-- Created by -->
      <entityAuthor T="0"></entityAuthor>
      <!-- Scope identifier -->
      <identifier T="0">comp1</identifier>
      <!-- Define local coordinate variables -->
      <defineLocalCoord T="3">true</defineLocalCoord>
      <!-- Define all frames -->
      <defineAllFrames T="3">true</defineAllFrames>
      <!-- Spatial frame coordinates -->
      <spatialCoord T="1">3,'x','y','z'</spatialCoord>
      <!-- Material frame coordinates -->
      <materialCoord T="1">3,'X','Y','Z'</materialCoord>
      <!-- Geometry frame coordinates -->
      <geometryCoord T="1">3,'Xg','Yg','Zg'</geometryCoord>
      <!-- Mesh frame coordinates -->
      <meshCoord T="1">3,'Xm','Ym','Zm'</meshCoord>
      <ComponentExprList tag="variable" name="Variables" created="1666011933538" modified="0">
        <!-- User comments -->
        <entityComments T="0"></entityComments>
        <!-- Created by -->
        <entityAuthor T="0"></entityAuthor>
        <!-- Base list -->
        <base T="50">/expr</base>
      </ComponentExprList>
      <ComponentGeomList tag="geom" name="Geometry Parts" created="1666011933538" modified="0">
        <!-- User comments -->
        <entityComments T="0"></entityComments>
        <!-- Created by -->
        <entityAuthor T="0"></entityAuthor>
        <!-- Base list -->
        <base T="50">/geom</base>
      </ComponentGeomList>
      <ComponentMeshList tag="mesh" name="Mesh Parts" created="1666011933538" modified="0">
        <!-- User comments -->
        <entityComments T="0"></entityComments>
        <!-- Created by -->
        <entityAuthor T="0"></entityAuthor>
        <!-- Base list -->
        <base T="50">/mesh</base>
      </ComponentMeshList>
      <ComponentMultiphysicsCouplingList tag="multiphysics" name="MultiphysicsCouplingList" created="1666011933538" modified="0">
        <!-- User comments -->
        <entityComments T="0"></entityComments>
        <!-- Created by -->
        <entityAuthor T="0"></entityAuthor>
        <!-- Base list -->
        <base T="50">/multiphysics</base>
      </ComponentMultiphysicsCouplingList>
      <ComponentPairList tag="pair" name="PairList" created="1666011933538" modified="0">
        <!-- User comments -->
        <entityComments T="0"></entityComments>
        <!-- Created by -->
        <entityAuthor T="0"></entityAuthor>
        <!-- Base list -->
        <base T="50">/pair</base>
      </ComponentPairList>
      <ComponentPhysicsList tag="physics" name="Physics" created="1666011933539" modified="0">
        <!-- User comments -->
        <entityComments T="0"></entityComments>
        <!-- Created by -->
        <entityAuthor T="0"></entityAuthor>
        <!-- Base list -->
        <base T="50">/physics</base>
      </ComponentPhysicsList>
      <ComponentCommonList tag="common" name="CommonList" created="1666011933539" modified="0">
        <!-- User comments -->
        <entityComments T="0"></entityComments>
        <!-- Created by -->
        <entityAuthor T="0"></entityAuthor>
        <!-- Base list -->
        <base T="50">/common</base>
      </ComponentCommonList>
      <ComponentCoordsysList tag="coordSystem" name="CoordsysList" created="1666011933539" modified="0">
        <!-- User comments -->
        <entityComments T="0"></entityComments>
        <!-- Created by -->
        <entityAuthor T="0"></entityAuthor>
        <!-- Base list -->
        <base T="50">/coordsys</base>
      </ComponentCoordsysList>
      <ComponentCplList tag="cpl" name="CplList" created="1666011933539" modified="0">
        <!-- User comments -->
        <entityComments T="0"></entityComments>
        <!-- Created by -->
        <entityAuthor T="0"></entityAuthor>
        <!-- Base list -->
        <base T="50">/cpl</base>
      </ComponentCplList>
      <ComponentExtraDimList tag="extraDim" name="ExtraDimList" created="1666011933539" modified="0">
        <!-- User comments -->
        <entityComments T="0"></entityComments>
        <!-- Created by -->
        <entityAuthor T="0"></entityAuthor>
        <!-- Base list -->
        <base T="50">/extraDim</base>
      </ComponentExtraDimList>
      <ComponentFunctionFeatureList tag="func" name="Functions" created="1666011933539" modified="0">
        <!-- User comments -->
        <entityComments T="0"></entityComments>
        <!-- Created by -->
        <entityAuthor T="0"></entityAuthor>
        <!-- Base list -->
        <base T="50">/func</base>
      </ComponentFunctionFeatureList>
      <ComponentMaterialList tag="material" name="Materials" created="1666011933539" modified="0">
        <!-- User comments -->
        <entityComments T="0"></entityComments>
        <!-- Created by -->
        <entityAuthor T="0"></entityAuthor>
        <!-- Base list -->
        <base T="50">/material</base>
      </ComponentMaterialList>
      <ComponentProbeFeatureList tag="probe" name="ProbeFeatureList" created="1666011933539" modified="0">
        <!-- User comments -->
        <entityComments T="0"></entityComments>
        <!-- Created by -->
        <entityAuthor T="0"></entityAuthor>
        <!-- Base list -->
        <base T="50">/probe</base>
      </ComponentProbeFeatureList>
      <ComponentProbeFeatureList tag="massProp" name="ProbeFeatureList" created="1666011933539" modified="0">
        <!-- User comments -->
        <entityComments T="0"></entityComments>
        <!-- Created by -->
        <entityAuthor T="0"></entityAuthor>
        <!-- Base list -->
        <base T="50">/massProp</base>
      </ComponentProbeFeatureList>
      <ComponentSelectionList tag="selection" name="SelectionList" created="1666011933539" modified="0">
        <!-- User comments -->
        <entityComments T="0"></entityComments>
        <!-- Created by -->
        <entityAuthor T="0"></entityAuthor>
        <!-- Base list -->
        <base T="50">/selection</base>
      </ComponentSelectionList>
      <ComponentViewList tag="view" name="Views" created="1666011933539" modified="0">
        <!-- User comments -->
        <entityComments T="0"></entityComments>
        <!-- Created by -->
        <entityAuthor T="0"></entityAuthor>
        <!-- Base list -->
        <base T="50">/view</base>
      </ComponentViewList>
    </ModelNode>
  </ModelNodeList>
  <MeshList tag="mesh" name="Mesh Parts" created="1666011933126" modified="0">
    <!-- User comments -->
    <entityComments T="0"></entityComments>
    <!-- Created by -->
    <entityAuthor T="0"></entityAuthor>
    <MeshSequence tag="mesh1" name="Mesh 1" created="1666011933705" modified="1666013309107">
      <!-- Node status -->
      <entityFlags T="51">NODEACTIVATE</entityFlags>
      <!-- User comments -->
      <entityComments T="0"></entityComments>
      <!-- Created by -->
      <entityAuthor T="0"></entityAuthor>
      <!-- Updated by -->
      <entityModifiedBy T="0"></entityModifiedBy>
      <currentFeature T="50">/mesh/mesh1/feature/bl1</currentFeature>
      <lastBuiltFeature T="50">/mesh/mesh1/feature/bl1</lastBuiltFeature>
      <!-- Geometry sequence -->
      <geom T="50">/geom/geom1</geom>
      <!-- Default automatic mesh size (range 1-9) -->
      <toolsSize T="0">1.0</toolsSize>
      <!-- Meshing sequence type -->
      <type T="100">AUTOMATIC</type>
      <!-- Mesh control entities to keep -->
      <constructionEntitiesToKeep T="7">{},{},{}</constructionEntitiesToKeep>
      <!-- Cache tag -->
      <cacheTagCurrent T="11">8396078703866099274</cacheTagCurrent>
      <!-- Contribuing physics/multiphysics interfaces -->
      <contrib T="50">/physics/spf</contrib>
      <!-- Ignore import assoc -->
      <statIgnoreAssocData T="3">true</statIgnoreAssocData>
      <MeshFeatureList tag="feature" name="MeshFeatureList" created="1666011933718" modified="0">
        <!-- User comments -->
        <entityComments T="0"></entityComments>
        <!-- Created by -->
        <entityAuthor T="0"></entityAuthor>
        <sequence T="50">/mesh/mesh1</sequence>
        <MeshFeature op="MeshSizeDefault" tag="size" name="Size" created="1666012252065" modified="1666013309107">
          <!-- Node status -->
          <entityFlags T="51">NOREMOVE|NORETAG|NODEACTIVATE</entityFlags>
          <!-- User comments -->
          <entityComments T="0"></entityComments>
          <!-- Created by -->
          <entityAuthor T="0"></entityAuthor>
          <!-- Updated by -->
          <entityModifiedBy T="0"></entityModifiedBy>
          <!-- Key containing all property values -->
          <key T="0">true[deg]tablecfdhmax0.325hmin0.00375hcurve0.25hnarrow1.0hgrad1.08extrHsh=0</key>
          <!-- Current feature status -->
          <status T="101">BUILT</status>
          <!-- Status of last build operation -->
          <buildStatus T="101">BUILT</buildStatus>
          <!-- Calibrate for -->
          <propertyValue T="30" value="cfd" name="p:table"></propertyValue>
          <!-- Maximum element size -->
          <propertyValue T="30" value="0.325" name="p:hmax"></propertyValue>
          <!-- Minimum element size -->
          <propertyValue T="30" value="0.00375" name="p:hmin"></propertyValue>
          <!-- Curvature factor -->
          <propertyValue T="30" value="0.25" name="p:hcurve"></propertyValue>
          <!-- Maximum element growth rate -->
          <propertyValue T="30" value="1.08" name="p:hgrad"></propertyValue>
          <!-- Predefined size -->
          <propertyValue T="30" value="2" name="p:hauto"></propertyValue>
          <sequence T="50">/mesh/mesh1</sequence>
          <hashKey T="11">4082931333906338531</hashKey>
          <NodeDefaultValues>2,'p:hnarrow','p:custom'</NodeDefaultValues>
          <MeshFeatureList tag="feature" name="MeshFeatureList" created="1666012252073" modified="0">
            <!-- User comments -->
            <entityComments T="0"></entityComments>
            <!-- Created by -->
            <entityAuthor T="0"></entityAuthor>
          </MeshFeatureList>
        </MeshFeature>
        <MeshFeature op="Size" tag="size1" name="Size 1" created="1666012777148" modified="0">
          <!-- User comments -->
          <entityComments T="0"></entityComments>
          <!-- Created by -->
          <entityAuthor T="0"></entityAuthor>
          <selection T="32" selection="MeshSelection" selType="GEOMDIM">
            <explicit dim="1" hDim="1" geom="/geom/geom1" entities="-11,-1,1,2,3,6,7,8,9,11"/>
          </selection>
          <!-- Key containing all property values -->
          <key T="0">true[deg]tablecfdhmax0.168hmaxactiveonhmin5.0E-4hminactiveonhcurve0.2hcurveactiveonhnarrow1.0hnarrowactiveonhgrad1.05hgradactiveonGEOMDIMgeom1[1][1, 2, 3, 6, 7, 8, 9, 11]extrHsh=0</key>
          <!-- Current feature status -->
          <status T="101">BUILT</status>
          <!-- Status of last build operation -->
          <buildStatus T="101">BUILT</buildStatus>
          <!-- Calibrate for -->
          <propertyValue T="30" value="cfd" name="p:table"></propertyValue>
          <!-- Maximum element size -->
          <propertyValue T="30" value="0.168" name="p:hmax"></propertyValue>
          <!-- Minimum element size -->
          <propertyValue T="30" value="5.0E-4" name="p:hmin"></propertyValue>
          <!-- Curvature factor -->
          <propertyValue T="30" value="0.2" name="p:hcurve"></propertyValue>
          <!-- Maximum element growth rate -->
          <propertyValue T="30" value="1.05" name="p:hgrad"></propertyValue>
          <!-- Predefined size -->
          <propertyValue T="30" value="1" name="p:hauto"></propertyValue>
          <sequence T="50">/mesh/mesh1</sequence>
          <hashKey T="11">-7147029350139400393</hashKey>
          <NodeDefaultValues>7,'p:hmaxactive','p:hminactive','p:hcurveactive','p:hnarrow','p:hnarrowactive','p:hgradactive','p:custom'</NodeDefaultValues>
          <MeshFeatureList tag="feature" name="MeshFeatureList" created="1666012777149" modified="0">
            <!-- User comments -->
            <entityComments T="0"></entityComments>
            <!-- Created by -->
            <entityAuthor T="0"></entityAuthor>
          </MeshFeatureList>
        </MeshFeature>
        <MeshFeature op="CornerRefinement" tag="cr1" name="Corner Refinement 1" created="1666012777153" modified="0">
          <!-- User comments -->
          <entityComments T="0"></entityComments>
          <!-- Created by -->
          <entityAuthor T="0"></entityAuthor>
          <selection T="32" selection="MeshSelection" selType="GEOMDIM">
            <explicit dim="2" hDim="2" geom="/geom/geom1" entities="3,1,2"/>
          </selection>
          <!-- Key containing all property values -->
          <key T="0">true[deg]boundaryGEOMDIMgeom1[1][1, 2, 3, 6, 7, 8, 9, 11]minangle240.0refinement0.25GEOMDIMgeom1[2][1, 2]extrHsh=0</key>
          <!-- Current feature status -->
          <status T="101">BUILT</status>
          <!-- Status of last build operation -->
          <buildStatus T="101">BUILT</buildStatus>
          <!-- Boundary selection -->
          <propertyValue T="30" name="p:boundary">
            <Selection selection="MeshSelection" selType="GEOMDIM">
              <explicit dim="1" hDim="1" geom="/geom/geom1" entities="-11,-1,1,2,3,6,7,8,9,11"/>
            </Selection>
          </propertyValue>
          <sequence T="50">/mesh/mesh1</sequence>
          <hashKey T="11">1016354723875190340</hashKey>
          <NodeDefaultValues>2,'p:minangle','p:refinement'</NodeDefaultValues>
          <MeshFeatureList tag="feature" name="MeshFeatureList" created="1666012777153" modified="0">
            <!-- User comments -->
            <entityComments T="0"></entityComments>
            <!-- Created by -->
            <entityAuthor T="0"></entityAuthor>
          </MeshFeatureList>
        </MeshFeature>
        <MeshFeature op="FreeTri" tag="ftri1" name="Free Triangular 1" created="1666012777154" modified="0">
          <!-- User comments -->
          <entityComments T="0"></entityComments>
          <!-- Created by -->
          <entityAuthor T="0"></entityAuthor>
          <selection T="32" selection="MeshSelection" selType="MESHREMAINING">
            <remaining>{1,2,3,4,5,6,7,8,9,10},{1,2,3,4,5,6,7,8,9,10,11},{1,2}</remaining>
          </selection>
          <!-- Key containing all property values -->
          <key T="0">true[deg]xscale1.0yscale1.0smoothcontrolonsmoothmaxiter4smoothmaxdepth4methodautoMESHREMAININGextrHsh=0</key>
          <!-- Current feature status -->
          <status T="101">BUILT</status>
          <!-- Status of last build operation -->
          <buildStatus T="101">BUILT</buildStatus>
          <!-- Number of iterations -->
          <propertyValue T="30" value="4" name="p:smoothmaxiter"></propertyValue>
          <!-- Maximum element depth to process -->
          <propertyValue T="30" value="4" name="p:smoothmaxdepth"></propertyValue>
          <!-- Simplify mesh -->
          <propertyValue T="30" name="p:simplifymesh">null</propertyValue>
          <!-- Relative simplification tolerance -->
          <propertyValue T="30" name="p:simplifytol">null</propertyValue>
          <!-- Defect removal factor -->
          <propertyValue T="30" name="p:defectremoval">null</propertyValue>
          <sequence T="50">/mesh/mesh1</sequence>
          <hashKey T="11">5485774561106252495</hashKey>
          <NodeDefaultValues>4,'p:xscale','p:yscale','p:smoothcontrol','p:method'</NodeDefaultValues>
          <MeshFeatureList tag="feature" name="MeshFeatureList" created="1666012777155" modified="0">
            <!-- User comments -->
            <entityComments T="0"></entityComments>
            <!-- Created by -->
            <entityAuthor T="0"></entityAuthor>
          </MeshFeatureList>
        </MeshFeature>
        <MeshFeature op="BndLayer" tag="bl1" name="Boundary Layers 1" created="1666012777156" modified="0">
          <!-- User comments -->
          <entityComments T="0"></entityComments>
          <!-- Created by -->
          <entityAuthor T="0"></entityAuthor>
          <selection T="32" selection="MeshSelection" selType="GEOMDIM">
            <explicit dim="2" hDim="2" geom="/geom/geom1" entities="3,1,2"/>
          </selection>
          <!-- Key containing all property values -->
          <key T="0">true[deg]sharpcornerstrimtrimminangle240.0trimmaxangle50.0layerdec2smoothtransitiononsmoothmaxiter4smoothmaxdepth6GEOMDIMgeom1[2][1, 2]true[deg]blnlayers2blstretch1.2inittypeblhminfactblhminfact5.0GEOMDIMgeom1[1][1, 2, 3, 6, 7, 8, 9, 11]extrHsh=0extrHsh=0</key>
          <!-- Current feature status -->
          <status T="101">BUILT</status>
          <!-- Status of last build operation -->
          <buildStatus T="101">BUILT</buildStatus>
          <!-- Handling of sharp corners -->
          <propertyValue T="30" value="trim" name="p:sharpcorners"></propertyValue>
          <!-- Number of iterations -->
          <propertyValue T="30" value="4" name="p:smoothmaxiter"></propertyValue>
          <!-- Maximum element depth to process -->
          <propertyValue T="30" value="6" name="p:smoothmaxdepth"></propertyValue>
          <sequence T="50">/mesh/mesh1</sequence>
          <hashKey T="11">-3634636683854911225</hashKey>
          <NodeDefaultValues>6,'p:trimminangle','p:trimmaxangle','p:splitangle','p:splitdivangle','p:layerdec','p:smoothtransition'</NodeDefaultValues>
          <MeshFeatureList tag="feature" name="MeshFeatureList" created="1666012777157" modified="0">
            <!-- User comments -->
            <entityComments T="0"></entityComments>
            <!-- Created by -->
            <entityAuthor T="0"></entityAuthor>
            <sequence T="50">/mesh/mesh1</sequence>
            <MeshFeature op="BndLayerProp" tag="blp1" name="Boundary Layer Properties 1" created="1666012777158" modified="0">
              <!-- User comments -->
              <entityComments T="0"></entityComments>
              <!-- Created by -->
              <entityAuthor T="0"></entityAuthor>
              <selection T="32" selection="MeshSelection" selType="GEOMDIM">
                <explicit dim="1" hDim="1" geom="/geom/geom1" entities="-11,-1,1,2,3,6,7,8,9,11"/>
              </selection>
              <!-- Current feature status -->
              <status T="101">BUILT</status>
              <!-- Status of last build operation -->
              <buildStatus T="101">BUILT</buildStatus>
              <!-- Number of boundary layers -->
              <propertyValue T="30" value="2" name="p:blnlayers"></propertyValue>
              <!-- Thickness adjustment factor -->
              <propertyValue T="30" value="5" name="p:blhminfact"></propertyValue>
              <!-- Thickness -->
              <propertyValue T="30" value="0.335" name="p:blhmin"></propertyValue>
              <sequence T="50">/mesh/mesh1</sequence>
              <hashKey T="11">-6910559997491431594</hashKey>
              <NodeDefaultValues>2,'p:blstretch','p:inittype'</NodeDefaultValues>
              <MeshFeatureList tag="feature" name="MeshFeatureList" created="1666012777159" modified="0">
                <!-- User comments -->
                <entityComments T="0"></entityComments>
                <!-- Created by -->
                <entityAuthor T="0"></entityAuthor>
              </MeshFeatureList>
            </MeshFeature>
          </MeshFeatureList>
        </MeshFeature>
      </MeshFeatureList>
      <MeshNative tag="meshnative" created="1666012778753" modified="0">
        <!-- Space dimension. -->
        <spaceDim T="5">2</spaceDim>
        <!-- Number of entities. -->
        <numEntities T="6">10,11,2</numEntities>
        <!-- Number of entities for mesh control. -->
        <numEntitiesMesh T="6">10,11,2</numEntitiesMesh>
        <!-- Number of finite void regions. -->
        <numFiniteVoids T="5">0</numFiniteVoids>
        <!-- Geometry exists. -->
        <existing T="3">true</existing>
        <!-- Size. -->
        <geomScale T="12">50.00000000000001</geomScale>
        <!-- Relative tolerance. -->
        <geomTol T="12">1.0E-10</geomTol>
        <!-- Object type -->
        <type T="0">solid</type>
        <!-- Mesh object -->
        <mesh T="52" class="MESH" resource="mesh1.mphbin" id="9f04b62c5538c545" fileid="ec06a58fb31d51c3"/>
      </MeshNative>
    </MeshSequence>
  </MeshList>
  <BatchList tag="batch" created="1666011933126" modified="0">
    <BatchFeatureList tag="feature" name="BatchFeatureList" created="1666011933159" modified="0">
      <!-- User comments -->
      <entityComments T="0"></entityComments>
      <!-- Created by -->
      <entityAuthor T="0"></entityAuthor>
      <batchList T="50">/batch</batchList>
    </BatchFeatureList>
  </BatchList>
  <OptSequence tag="optsequence" created="1666011933126" modified="0">
    <OptFeatureList op="objective" tag="objective" name="OptFeatureList" created="1666011933126" modified="0">
      <!-- User comments -->
      <entityComments T="0"></entityComments>
      <!-- Created by -->
      <entityAuthor T="0"></entityAuthor>
      <optListType T="114">OBJECTIVE</optListType>
      <!-- Sequence -->
      <sequence T="50">/optsequence</sequence>
    </OptFeatureList>
    <ConstrList op="constr" tag="constr" name="ConstrList" created="1666012411673" modified="0">
      <!-- User comments -->
      <entityComments T="0"></entityComments>
      <!-- Created by -->
      <entityAuthor T="0"></entityAuthor>
    </ConstrList>
  </OptSequence>
  <StudyList tag="study" name="StudyList" created="1666011933126" modified="0">
    <!-- User comments -->
    <entityComments T="0"></entityComments>
    <!-- Created by -->
    <entityAuthor T="0"></entityAuthor>
    <Study tag="std1" name="Study 1" created="1666011934331" modified="1666013309107">
      <!-- Node status -->
      <entityFlags T="51">NODEACTIVATE</entityFlags>
      <!-- User comments -->
      <entityComments T="0"></entityComments>
      <!-- Created by -->
      <entityAuthor T="0"></entityAuthor>
      <!-- Updated by -->
      <entityModifiedBy T="0"></entityModifiedBy>
      <!-- Last computation time (ms) -->
      <lastComputationTime T="11">4551</lastComputationTime>
      <ModelEntityTag tag="Analysis" created="1666011934334" modified="0">
        <!-- List of tags -->
        <values T="1">1,'std1'</values>
      </ModelEntityTag>
      <StudyFeatureList tag="feature" name="StudyFeatureList" created="1666011934335" modified="0">
        <!-- User comments -->
        <entityComments T="0"></entityComments>
        <!-- Created by -->
        <entityAuthor T="0"></entityAuthor>
        <StudyFeature op="Stationary" tag="stat" name="Stationary" created="1666011934399" modified="1666012626914">
          <!-- User comments -->
          <entityComments T="0"></entityComments>
          <!-- Created by -->
          <entityAuthor T="0"></entityAuthor>
          <!-- Updated by -->
          <entityModifiedBy T="0"></entityModifiedBy>
          <!-- Key containing all property values -->
          <key T="0">true[]updateOptimizationSettingsoffftplistmethodmanualgeometricNonlinearityoffgeometricNonlinearityActiveoffoutputhideoffplotoffprobeselallprobefreqpoutactivateimagenull|activatespf|on|frame:spatial1|on|frame:material1|on|discretizationspf|physics|frame:spatial1|physics|frame:material1|physics|useadvanceddisableoffdisabledvariables[]disabledcoordinatesystems[]disabledcommondisabledphysicsdisableFrameControldisabledcouplingdisabledreducedactivatecouplingimageactivateCouplingactivateimageromactivateromactivateimagereconstructreconstructorsuseinitsoloffusesoloffusestoreselallmeshgeom1|mesh1|adaptselectionnullerrestandadapnoneaccerrestaccrespairsaccerrpairsaccvarerrpairsauxsweepmethodmanualshowuseparamonuseparamoffuseloadcaseoffshowpreusesoloffoptimizationoffkeepnotsolstaticoffpdistriboff</key>
          <!-- Geometric_nonlinearity_active -->
          <propertyValue T="30" value="off" name="p:geometricNonlinearityActive"></propertyValue>
          <!-- Plot group -->
          <propertyValue T="30" value="Default" name="p:plotgroup" Reference="/result/feature/pg1" ReferenceContainerList="/result/feature" CompositeIndex="0"></propertyValue>
          <!-- Probes -->
          <propertyValue T="30" name="p:probes" ReferenceArray="0" ReferenceContainerList="/probe"></propertyValue>
          <!-- Use in this study -->
          <propertyValue T="30" valueMatrix="1|6,'spf','on','frame:spatial1','on','frame:material1','on'" name="p:activate"></propertyValue>
          <!-- Discretization -->
          <propertyValue T="30" valueMatrix="1|6,'spf','physics','frame:spatial1','physics','frame:material1','physics'" name="p:discretization"></propertyValue>
          <!-- Disabled variables -->
          <propertyValue T="30" name="p:disabledvariables" ReferenceArray="0" ReferenceContainerList="/expr"></propertyValue>
          <!-- Disabled coordinate systems -->
          <propertyValue T="30" name="p:disabledcoordinatesystems" ReferenceArray="0" ReferenceContainerList="/coordsys"></propertyValue>
          <!-- Study -->
          <propertyValue T="30" value="zero" name="p:initstudy" ReferenceContainerList="/study" CompositeIndex="0"></propertyValue>
          <!-- Solution -->
          <propertyValue T="30" value="current" name="p:initsol" ReferenceContainerList="/sol" CompositeIndex="0"></propertyValue>
          <!-- Use -->
          <propertyValue T="30" value="current" name="p:initsoluse" ReferenceContainerList="/sol" CompositeIndex="0"></propertyValue>
          <!-- Selection -->
          <propertyValue T="30" value="1" name="p:solnum" CompositeIndex="1"></propertyValue>
          <!-- Study -->
          <propertyValue T="30" value="zero" name="p:notstudy" ReferenceContainerList="/study" CompositeIndex="0"></propertyValue>
          <!-- Solution -->
          <propertyValue T="30" value="current" name="p:notsol" ReferenceContainerList="/sol" CompositeIndex="0"></propertyValue>
          <!-- Use -->
          <propertyValue T="30" value="current" name="p:notsoluse" ReferenceContainerList="/sol" CompositeIndex="0"></propertyValue>
          <!-- Selection -->
          <propertyValue T="30" value="1" name="p:notsolnum" CompositeIndex="1"></propertyValue>
          <!-- Selections -->
          <propertyValue T="30" name="p:storesel" ReferenceArray="0" ReferenceContainerList="/selection"></propertyValue>
          <!-- Mesh -->
          <propertyValue T="30" valueMatrix="1|2,'geom1','mesh1'" name="p:mesh"></propertyValue>
          <!-- Geometric entity selection for adaptation -->
          <propertyValue T="30" name="p:adaptselection">
            <Selection selection="LocalSelection" selType="GEOM">
              <explicit geom="/geom/geom1"/>
            </Selection>
          </propertyValue>
          <!-- Adaptation in geometry -->
          <propertyValue T="30" name="p:adapgeom" Reference="/geom/geom1" ReferenceContainerList="/geom"></propertyValue>
          <!-- Weights -->
          <propertyValue T="30" value="1" valueMatrix="1|1,'1'" name="p:weights"></propertyValue>
          <!-- Maximum number of adaptations -->
          <propertyValue T="30" value="2" name="p:ngen"></propertyValue>
          <!-- Output table -->
          <propertyValue T="30" value="new" name="p:goetableid" ReferenceContainerList="/result/table" CompositeIndex="0"></propertyValue>
          <!-- Parameter values -->
          <propertyValue T="30" value="" valueMatrix="1|0" name="p:plist"></propertyValue>
          <!-- Automatic remeshing -->
          <propertyValue T="30" name="p:autoremesh">null</propertyValue>
          <!-- Remesh in geometry -->
          <propertyValue T="30" name="p:autoremeshgeom">null</propertyValue>
          <NodeDefaultValues>167,'p:updateOptimizationSettings','p:ftplistmethod','p:geometricNonlinearity','p:outputhide','p:plot','p:probesel','p:probefreq','p:activateimage','p:physselection','p:useadvanceddisable','p:disabledcommon','p:disabledphysics','p:disableFrameControl','p:disabledcoupling','p:disabledreduced','p:activatecouplingimage','p:multiphysicsSelection','p:activateCoupling','p:activateimagerom','p:romselection','p:activaterom','p:activateimagereconstruct','p:reconstructables','p:reconstructors','p:useinitsol','p:initmethod','p:initstudyhide','p:initsolhide','p:initsolusesolnumhide','p:initsolusesolnum','p:oldinitsoluse','p:initstudystep','p:solnumhide','p:solvertype','p:timeinterp','p:t','p:manualsol','p:manualsolnum','p:listsol','p:listsolnum','p:usesol','p:notsolmethod','p:notstudyhide','p:notsolhide','p:notsolusesolnumhide','p:notsolusesolnum','p:oldnotsoluse','p:notstudystep','p:notsolnumhide','p:notsolvertype','p:nottimeinterp','p:nott','p:notmanualsol','p:notmanualsolnum','p:notmanualsolnum_vector_method','p:notmanualsolnum_vector_start','p:notmanualsolnum_vector_stop','p:notmanualsolnum_vector_step','p:notmanualsolnum_vector_numvalues','p:notmanualsolnum_vector_function','p:notmanualsolnum_vector_interval','p:notmanualsolnum_vector_freqperdec','p:notlistsol','p:notlistsolnum','p:usestoresel','p:geomselection','p:windowtitle','p:windowtitleactive','p:errestandadap','p:errestim','p:l2scale','p:l2staborder','p:goalfunctype','p:goalfuncpredef','p:gfuncpd','p:gfintops','p:gfunc','p:hideresorder','p:resorderactive','p:resorder','p:hideerrexprtbl','p:errorexpr','p:errexpractive','p:selection','p:adapsolnum','p:adapsolnum_vector_method','p:adapsolnum_vector_start','p:adapsolnum_vector_stop','p:adapsolnum_vector_step','p:adapsolnum_vector_numvalues','p:adapsolnum_vector_function','p:adapsolnum_vector_interval','p:adapsolnum_vector_freqperdec','p:weights_vector_method','p:weights_vector_start','p:weights_vector_stop','p:weights_vector_step','p:weights_vector_numvalues','p:weights_vector_function','p:weights_vector_interval','p:weights_vector_freqperdec','p:goalorientedterminationtolerance','p:goalorientedtolerancetype','p:goalorientedterminationactive','p:showadjppr','p:adjppr','p:savesolsref','p:adaptparamname','p:meshadaptmethod','p:maxrefinement','p:allowcoarsening','p:maxcoarsening','p:maxscale','p:elselect','p:globalminpar','p:worstpar','p:elementspar','p:maxt','p:goalorientedtermination','p:ngenactive','p:auto_ngen','p:auto_ngenactive','p:manual_ngen','p:manual_ngenactive','p:goalorientedterminationexpression','p:goeplot','p:plotgroupgoe','p:window','p:goeloglevel','p:accerrest','p:accrespairs','p:accerrpairs','p:accvarerrpairs','p:auxsweepmethod','p:showuseparam','p:useparam','p:sweeptype','p:pname','p:plistarrexcelfilename','p:plistarrexcelsheet','p:plistarrexcelrange','p:plistarrexcelincludeheaders','p:plistarrexcelseparateunits','p:plistarrexceloverwrite','p:plistarrexcelcalculatedvalues','p:plistarr','p:plistarr_vector_method','p:plistarr_vector_start','p:plistarr_vector_stop','p:plistarr_vector_step','p:plistarr_vector_numvalues','p:plistarr_vector_function','p:plistarr_vector_interval','p:plistarr_vector_freqperdec','p:punit','p:pcontinuationmode','p:pcontinuation','p:useloadcase','p:loadcase','p:loadgroup','p:loadgroupweight','p:constraintgroup','p:showpreusesol','p:preusesol','p:optimization','p:keepnotsolstatic','p:pdistrib'</NodeDefaultValues>
          <ModelEntityTag tag="Analysis" created="1666011934738" modified="0">
            <!-- List of tags -->
            <values T="1">1,'std1/stat'</values>
          </ModelEntityTag>
          <MultigridLevelList tag="mglevel" name="MultigridLevelList" created="1666011934749" modified="0">
            <!-- User comments -->
            <entityComments T="0"></entityComments>
            <!-- Created by -->
            <entityAuthor T="0"></entityAuthor>
          </MultigridLevelList>
          <StudyFeatureList tag="feature" name="StudyFeatureList" created="1666012409470" modified="0">
            <!-- User comments -->
            <entityComments T="0"></entityComments>
            <!-- Created by -->
            <entityAuthor T="0"></entityAuthor>
          </StudyFeatureList>
        </StudyFeature>
      </StudyFeatureList>
      <InformationList tag="information" name="Information" created="1666012414350" modified="0">
        <!-- User comments -->
        <entityComments T="0"></entityComments>
        <!-- Created by -->
        <entityAuthor T="0"></entityAuthor>
        <Information tag="lastComputationTime" name="Information" created="1666012414350" modified="1666013309107">
          <!-- User comments -->
          <entityComments T="0"></entityComments>
          <!-- Created by -->
          <entityAuthor T="0"></entityAuthor>
          <!-- Updated by -->
          <entityModifiedBy T="0"></entityModifiedBy>
          <title T="0">Last_computation_time</title>
          <body T="0">5 s</body>
        </Information>
      </InformationList>
    </Study>
  </StudyList>
  <SolverSequenceList tag="sol" name="SolverSequenceList" created="1666011933126" modified="0">
    <!-- User comments -->
    <entityComments T="0"></entityComments>
    <!-- Created by -->
    <entityAuthor T="0"></entityAuthor>
    <SolverSequence tag="sol1" name="Solution 1" created="1666012408432" modified="1666013309107">
      <!-- Node status -->
      <entityFlags T="51">NODEACTIVATE</entityFlags>
      <!-- User comments -->
      <entityComments T="0"></entityComments>
      <!-- Created by -->
      <entityAuthor T="0"></entityAuthor>
      <!-- Updated by -->
      <entityModifiedBy T="0"></entityModifiedBy>
      <!-- Solution native -->
      <solutionnative T="50">/soldata/sol5</solutionnative>
      <!-- Current feature -->
      <currentFeature T="50">/sol/sol1/feature/s1</currentFeature>
      <!-- Save point -->
      <savePoint T="50">/soldata/savepoint1</savePoint>
      <!-- Study -->
      <study T="50">/study/std1</study>
      <!-- Parameter names -->
      <paramNames T="1">0</paramNames>
      <!-- Parameter values -->
      <paramVals T="13"></paramVals>
      <!-- Solution type -->
      <solType T="112">SEQUENCE</solType>
      <!-- Attached -->
      <attachedFlag T="3">true</attachedFlag>
      <!-- Parameter units -->
      <paramUnits T="1">0</paramUnits>
      <!-- Key containing number of active children for this node -->
      <childrenCount T="5">3</childrenCount>
      <!-- If the icon corresponding to this entity should have edited decoration -->
      <entityEdited T="3">true</entityEdited>
      <SolutionInfo tag="solutioninfo" name="SolutionInfo" created="1666012408479" modified="1666013309107">
        <!-- User comments -->
        <entityComments T="0"></entityComments>
        <!-- Created by -->
        <entityAuthor T="0"></entityAuthor>
        <!-- Updated by -->
        <entityModifiedBy T="0"></entityModifiedBy>
        <!-- pNames -->
        <pNames T="1">0</pNames>
        <!-- pUnits -->
        <pUnits T="1">0</pUnits>
        <!-- looplevel -->
        <looplevel T="6"></looplevel>
        <!-- pNamesOuter -->
        <pNamesOuter T="1">0</pNamesOuter>
        <!-- pUnitsOuter -->
        <pUnitsOuter T="1">0</pUnitsOuter>
        <!-- pDescsOuter -->
        <pDescsOuter T="2">1|0</pDescsOuter>
        <!-- oldAnalysisType -->
        <oldAnalysisType T="113">NONE</oldAnalysisType>
        <!-- baseSystemCompute -->
        <baseSystemCompute T="0">SI</baseSystemCompute>
        <SolutionInfo tag="oldInfo" created="1666012781840" modified="0">
          <!-- pNames -->
          <pNames T="1">0</pNames>
          <!-- pUnits -->
          <pUnits T="1">0</pUnits>
          <!-- looplevel -->
          <looplevel T="6"></looplevel>
          <!-- pNamesOuter -->
          <pNamesOuter T="1">0</pNamesOuter>
          <!-- pUnitsOuter -->
          <pUnitsOuter T="1">0</pUnitsOuter>
          <!-- pDescsOuter -->
          <pDescsOuter T="2">1|0</pDescsOuter>
          <!-- oldAnalysisType -->
          <oldAnalysisType T="113">STATIONARY</oldAnalysisType>
          <!-- baseSystemCompute -->
          <baseSystemCompute T="0">SI</baseSystemCompute>
        </SolutionInfo>
      </SolutionInfo>
      <SolverFeatureList tag="feature" name="SolverFeatureList" created="1666012408488" modified="0">
        <!-- User comments -->
        <entityComments T="0"></entityComments>
        <!-- Created by -->
        <entityAuthor T="0"></entityAuthor>
        <SolverFeature op="StudyStep" tag="st1" name="" created="1666012557714" modified="1666012783129">
          <!-- User comments -->
          <entityComments T="0"></entityComments>
          <!-- Created by -->
          <entityAuthor T="0"></entityAuthor>
          <!-- Updated by -->
          <entityModifiedBy T="0"></entityModifiedBy>
          <!-- Key containing all property values -->
          <key T="0">&lt;StudyStep&gt;&lt;StudyStep_VALID&gt;&lt;![CDATA[true]]&gt;&lt;/StudyStep_VALID&gt;&lt;StudyStep_UNIT&gt;&lt;![CDATA[[]]]&gt;&lt;/StudyStep_UNIT&gt;&lt;StudyStep_study&gt;&lt;![CDATA[studystd1]]&gt;&lt;/StudyStep_study&gt;&lt;StudyStep_studystep&gt;&lt;![CDATA[studystepstat]]&gt;&lt;/StudyStep_studystep&gt;&lt;StudyStep_splitcomplex&gt;&lt;![CDATA[splitcomplexoff]]&gt;&lt;/StudyStep_splitcomplex&gt;&lt;StudyStep_assempara&gt;&lt;![CDATA[assemparaon]]&gt;&lt;/StudyStep_assempara&gt;&lt;StudyStep_keeplog&gt;&lt;![CDATA[keeplogoff]]&gt;&lt;/StudyStep_keeplog&gt;&lt;StudyStep_const&gt;&lt;![CDATA[const]]&gt;&lt;/StudyStep_const&gt;&lt;StudyStep_SUBFEATURES&gt;&lt;/StudyStep_SUBFEATURES&gt;&lt;StudyStep_EDITED&gt;false&lt;/StudyStep_EDITED&gt;&lt;/StudyStep&gt;</key>
          <!-- Feature status -->
          <status T="101">BUILT</status>
          <!-- reset state key -->
          <resetStateKey T="3">true</resetStateKey>
          <!-- The order of this node among active siblings -->
          <siblingOrder T="5">0</siblingOrder>
          <!-- Key containing number of active children for this node -->
          <childrenCount T="5">0</childrenCount>
          <!-- Use study -->
          <propertyValue T="30" name="p:study" Reference="/study/std1" ReferenceContainerList="/study"></propertyValue>
          <!-- Use study step -->
          <propertyValue T="30" name="p:studystep" Reference="/study/std1/feature/stat" ReferenceContainerList="/study/std1/feature"></propertyValue>
          <!-- Log_message -->
          <propertyValue T="30" value="&lt;---- Compile Equations: Stationary in Study 1/Solution 1 (sol1) ---------------&#xa;Started at Oct 17, 2022 9:19:41 AM.&#xa;Geometry shape function: Linear Lagrange&#xa;Running on Intel64 Family 6 Model 63 Stepping 2, GenuineIntel.&#xa;Using 1 socket with 6 cores in total on DESKTOP-9UD96PM.&#xa;Available memory: 49.06 GB.&#xa;Time: 1 s.&#xa;Physical memory: 1.51 GB&#xa;Virtual memory: 1.79 GB&#xa;Ended at Oct 17, 2022 9:19:42 AM.&#xa;----- Compile Equations: Stationary in Study 1/Solution 1 (sol1) --------------&gt;&#xa;" name="p:message"></propertyValue>
          <NodeDefaultValues>6,'p:splitcomplex','p:assempara','p:keeplog','p:const','p:changedproperties','p:lastchangedproperty'</NodeDefaultValues>
          <SolverFeatureList tag="feature" name="SolverFeatureList" created="1666012557715" modified="0">
            <!-- User comments -->
            <entityComments T="0"></entityComments>
            <!-- Created by -->
            <entityAuthor T="0"></entityAuthor>
          </SolverFeatureList>
        </SolverFeature>
        <SolverFeature op="Variables" tag="v1" name="Dependent Variables 1" created="1666012557730" modified="1666012783129">
          <!-- User comments -->
          <entityComments T="0"></entityComments>
          <!-- Created by -->
          <entityAuthor T="0"></entityAuthor>
          <!-- Updated by -->
          <entityModifiedBy T="0"></entityModifiedBy>
          <!-- Key containing all property values -->
          <key T="0">&lt;Variables&gt;&lt;Variables_VALID&gt;&lt;![CDATA[true]]&gt;&lt;/Variables_VALID&gt;&lt;Variables_UNIT&gt;&lt;![CDATA[[]]]&gt;&lt;/Variables_UNIT&gt;&lt;Variables_initmethod&gt;&lt;![CDATA[initmethodinit]]&gt;&lt;/Variables_initmethod&gt;&lt;Variables_initsol&gt;&lt;![CDATA[initsolzerozero]]&gt;&lt;/Variables_initsol&gt;&lt;Variables_solvertype&gt;&lt;![CDATA[solvertypenone]]&gt;&lt;/Variables_solvertype&gt;&lt;Variables_timeinterp&gt;&lt;![CDATA[timeinterpoff]]&gt;&lt;/Variables_timeinterp&gt;&lt;Variables_manualsol&gt;&lt;![CDATA[manualsoloff]]&gt;&lt;/Variables_manualsol&gt;&lt;Variables_listsol&gt;&lt;![CDATA[listsoloff]]&gt;&lt;/Variables_listsol&gt;&lt;Variables_scalemethod&gt;&lt;![CDATA[scalemethodauto]]&gt;&lt;/Variables_scalemethod&gt;&lt;Variables_resscalemethod&gt;&lt;![CDATA[resscalemethodauto]]&gt;&lt;/Variables_resscalemethod&gt;&lt;Variables_resscalethresh&gt;&lt;![CDATA[resscalethresh100.0]]&gt;&lt;/Variables_resscalethresh&gt;&lt;Variables_notsolmethod&gt;&lt;![CDATA[notsolmethodinit]]&gt;&lt;/Variables_notsolmethod&gt;&lt;Variables_notsol&gt;&lt;![CDATA[notsolzerozero]]&gt;&lt;/Variables_notsol&gt;&lt;Variables_notsolvertype&gt;&lt;![CDATA[notsolvertypenone]]&gt;&lt;/Variables_notsolvertype&gt;&lt;Variables_nottimeinterp&gt;&lt;![CDATA[nottimeinterpoff]]&gt;&lt;/Variables_nottimeinterp&gt;&lt;Variables_notmanualsol&gt;&lt;![CDATA[notmanualsoloff]]&gt;&lt;/Variables_notmanualsol&gt;&lt;Variables_notlistsol&gt;&lt;![CDATA[notlistsoloff]]&gt;&lt;/Variables_notlistsol&gt;&lt;Variables_initparametersmethod&gt;&lt;![CDATA[initparametersmethodauto]]&gt;&lt;/Variables_initparametersmethod&gt;&lt;Variables_keeplog&gt;&lt;![CDATA[keeplogoff]]&gt;&lt;/Variables_keeplog&gt;&lt;Variables_const&gt;&lt;![CDATA[const]]&gt;&lt;/Variables_const&gt;&lt;Variables_storesol&gt;&lt;![CDATA[storesolinit]]&gt;&lt;/Variables_storesol&gt;&lt;Variables_SUBFEATURES&gt;&lt;Field&gt;&lt;Field_VALID&gt;&lt;![CDATA[true]]&gt;&lt;/Field_VALID&gt;&lt;Field_UNIT&gt;&lt;![CDATA[[]]]&gt;&lt;/Field_UNIT&gt;&lt;Field_comp&gt;&lt;![CDATA[compcomp1.p|]]&gt;&lt;/Field_comp&gt;&lt;Field_compintuse&gt;&lt;![CDATA[compintuseoff]]&gt;&lt;/Field_compintuse&gt;&lt;Field_compintstatuse&gt;&lt;![CDATA[compintstatuseoff]]&gt;&lt;/Field_compintstatuse&gt;&lt;Field_solvefor&gt;&lt;![CDATA[solveforon]]&gt;&lt;/Field_solvefor&gt;&lt;Field_reconstruct&gt;&lt;![CDATA[reconstructnonenone]]&gt;&lt;/Field_reconstruct&gt;&lt;Field_out&gt;&lt;![CDATA[outon]]&gt;&lt;/Field_out&gt;&lt;Field_usestoresel&gt;&lt;![CDATA[usestoreselall]]&gt;&lt;/Field_usestoresel&gt;&lt;Field_variables&gt;&lt;![CDATA[variablescomp1_p]]&gt;&lt;/Field_variables&gt;&lt;Field_scalemethod&gt;&lt;![CDATA[scalemethodparent]]&gt;&lt;/Field_scalemethod&gt;&lt;Field_resscalemethod&gt;&lt;![CDATA[resscalemethodparent]]&gt;&lt;/Field_resscalemethod&gt;&lt;Field_SUBFEATURES&gt;&lt;/Field_SUBFEATURES&gt;&lt;Field_EDITED&gt;false&lt;/Field_EDITED&gt;&lt;/Field&gt;&lt;Field&gt;&lt;Field_VALID&gt;&lt;![CDATA[true]]&gt;&lt;/Field_VALID&gt;&lt;Field_UNIT&gt;&lt;![CDATA[[]]]&gt;&lt;/Field_UNIT&gt;&lt;Field_comp&gt;&lt;![CDATA[compcomp1.u|comp1.v|]]&gt;&lt;/Field_comp&gt;&lt;Field_compintuse&gt;&lt;![CDATA[compintuseon]]&gt;&lt;/Field_compintuse&gt;&lt;Field_compint&gt;&lt;![CDATA[compintcomp1.spf.isFluidHasBeenSolved|]]&gt;&lt;/Field_compint&gt;&lt;Field_compintstatuse&gt;&lt;![CDATA[compintstatuseoff]]&gt;&lt;/Field_compintstatuse&gt;&lt;Field_solvefor&gt;&lt;![CDATA[solveforon]]&gt;&lt;/Field_solvefor&gt;&lt;Field_reconstruct&gt;&lt;![CDATA[reconstructnonenone]]&gt;&lt;/Field_reconstruct&gt;&lt;Field_out&gt;&lt;![CDATA[outon]]&gt;&lt;/Field_out&gt;&lt;Field_usestoresel&gt;&lt;![CDATA[usestoreselall]]&gt;&lt;/Field_usestoresel&gt;&lt;Field_variables&gt;&lt;![CDATA[variablescomp1_u]]&gt;&lt;/Field_variables&gt;&lt;Field_scalemethod&gt;&lt;![CDATA[scalemethodparent]]&gt;&lt;/Field_scalemethod&gt;&lt;Field_resscalemethod&gt;&lt;![CDATA[resscalemethodparent]]&gt;&lt;/Field_resscalemethod&gt;&lt;Field_SUBFEATURES&gt;&lt;/Field_SUBFEATURES&gt;&lt;Field_EDITED&gt;false&lt;/Field_EDITED&gt;&lt;/Field&gt;&lt;State&gt;&lt;State_VALID&gt;&lt;![CDATA[true]]&gt;&lt;/State_VALID&gt;&lt;State_UNIT&gt;&lt;![CDATA[[]]]&gt;&lt;/State_UNIT&gt;&lt;State_comp&gt;&lt;![CDATA[compcomp1.spf.inl1.Pinlfdf|]]&gt;&lt;/State_comp&gt;&lt;State_compintuse&gt;&lt;![CDATA[compintuseoff]]&gt;&lt;/State_compintuse&gt;&lt;State_compintstatuse&gt;&lt;![CDATA[compintstatuseoff]]&gt;&lt;/State_compintstatuse&gt;&lt;State_solvefor&gt;&lt;![CDATA[solveforon]]&gt;&lt;/State_solvefor&gt;&lt;State_reconstruct&gt;&lt;![CDATA[reconstructnonenone]]&gt;&lt;/State_reconstruct&gt;&lt;State_out&gt;&lt;![CDATA[outon]]&gt;&lt;/State_out&gt;&lt;State_fromstudy&gt;&lt;![CDATA[fromstudyoff]]&gt;&lt;/State_fromstudy&gt;&lt;State_variables&gt;&lt;![CDATA[variablescomp1_spf_inl1_Pinlfdf]]&gt;&lt;/State_variables&gt;&lt;State_scalemethod&gt;&lt;![CDATA[scalemethodparent]]&gt;&lt;/State_scalemethod&gt;&lt;State_resscalemethod&gt;&lt;![CDATA[resscalemethodparent]]&gt;&lt;/State_resscalemethod&gt;&lt;State_SUBFEATURES&gt;&lt;/State_SUBFEATURES&gt;&lt;State_EDITED&gt;false&lt;/State_EDITED&gt;&lt;/State&gt;&lt;/Variables_SUBFEATURES&gt;&lt;Variables_EDITED&gt;false&lt;/Variables_EDITED&gt;&lt;/Variables&gt;</key>
          <!-- Feature status -->
          <status T="101">BUILT</status>
          <!-- reset state key -->
          <resetStateKey T="3">true</resetStateKey>
          <!-- The order of this node among active siblings -->
          <siblingOrder T="5">1</siblingOrder>
          <!-- Key containing number of active children for this node -->
          <childrenCount T="5">3</childrenCount>
          <!-- Defined by study step -->
          <propertyValue T="30" value="user" name="p:control" Reference="/study/std1/feature/stat" ReferenceContainerList="/study/std1/feature" CompositeIndex="0"></propertyValue>
          <!-- Solution -->
          <propertyValue T="30" value="zero" name="p:initsol" ReferenceContainerList="/sol" CompositeIndex="0"></propertyValue>
          <!-- Use -->
          <propertyValue T="30" value="current" name="p:initsoluse" ReferenceContainerList="/sol" CompositeIndex="0"></propertyValue>
          <!-- Selection -->
          <propertyValue T="30" value="1" name="p:solnum" CompositeIndex="1"></propertyValue>
          <!-- Solution -->
          <propertyValue T="30" value="zero" name="p:notsol" ReferenceContainerList="/sol" CompositeIndex="0"></propertyValue>
          <!-- Use -->
          <propertyValue T="30" value="current" name="p:notsoluse" ReferenceContainerList="/sol" CompositeIndex="0"></propertyValue>
          <!-- Selection -->
          <propertyValue T="30" value="1" name="p:notsolnum" CompositeIndex="1"></propertyValue>
          <!-- Parameter_initial_value_list -->
          <propertyValue T="30" name="p:clist" ValueRows="0"></propertyValue>
          <!-- Log_message -->
          <propertyValue T="30" value="&lt;---- Dependent Variables 1 in Study 1/Solution 1 (sol1) -----------------------&#xa;Started at Oct 17, 2022 9:19:42 AM.&#xa;Solution time: 0 s.&#xa;Physical memory: 1.51 GB&#xa;Virtual memory: 1.8 GB&#xa;Ended at Oct 17, 2022 9:19:42 AM.&#xa;----- Dependent Variables 1 in Study 1/Solution 1 (sol1) ----------------------&gt;&#xa;" name="p:message"></propertyValue>
          <NodeDefaultValues>45,'p:initmethod','p:initsolhide','p:oldinitsoluse','p:initsolusesolnumhide','p:initsolusesolnum','p:solvertype','p:timeinterp','p:t','p:manualsol','p:manualsolnum','p:listsol','p:listsolnum','p:scalemethod','p:scaleval','p:resscalemethod','p:resscaleval','p:resscalethresh','p:notsolmethod','p:notsolhide','p:oldnotsoluse','p:notsolusesolnumhide','p:notsolusesolnum','p:notsolvertype','p:nottimeinterp','p:nott','p:notmanualsol','p:notmanualsolnum','p:notmanualsolnum_vector_method','p:notmanualsolnum_vector_start','p:notmanualsolnum_vector_stop','p:notmanualsolnum_vector_step','p:notmanualsolnum_vector_numvalues','p:notmanualsolnum_vector_function','p:notmanualsolnum_vector_interval','p:notmanualsolnum_vector_freqperdec','p:notlistsol','p:notlistsolnum','p:initparametersmethod','p:clistctrl','p:cname','p:keeplog','p:const','p:storesol','p:changedproperties','p:lastchangedproperty'</NodeDefaultValues>
          <SolverFeatureList tag="feature" name="SolverFeatureList" created="1666012557732" modified="0">
            <!-- User comments -->
            <entityComments T="0"></entityComments>
            <!-- Created by -->
            <entityAuthor T="0"></entityAuthor>
            <SolverFeature op="Field" tag="comp1_p" name="Pressure (comp1.p)" created="1666012558255" modified="0">
              <!-- Node status -->
              <entityFlags T="51">NOREMOVE|NORETAG|NODEACTIVATE</entityFlags>
              <!-- User comments -->
              <entityComments T="0"></entityComments>
              <!-- Created by -->
              <entityAuthor T="0"></entityAuthor>
              <!-- Feature status -->
              <status T="101">BUILT</status>
              <!-- The order of this node among active siblings -->
              <siblingOrder T="5">0</siblingOrder>
              <!-- Key containing number of active children for this node -->
              <childrenCount T="5">0</childrenCount>
              <!-- Field components -->
              <propertyValue T="30" valueMatrix="1|1,'comp1.p'" name="p:comp"></propertyValue>
              <!-- Reconstruction -->
              <propertyValue T="30" value="none" name="p:reconstruct" ReferenceContainerList="/reduced" CompositeIndex="0"></propertyValue>
              <!-- Selection -->
              <propertyValue T="30" name="p:storesel" ReferenceArray="0" ReferenceContainerList="/selection"></propertyValue>
              <!-- Field name -->
              <propertyValue T="30" value="comp1_p" name="p:variables"></propertyValue>
              <NodeDefaultValues>14,'p:compintuse','p:compint','p:compintstatuse','p:compintstat','p:solvefor','p:out','p:usestoresel','p:scalemethod','p:scaleval','p:resscalemethod','p:resscaleval','p:resscalethresh','p:changedproperties','p:lastchangedproperty'</NodeDefaultValues>
              <SolverFeatureList tag="feature" name="SolverFeatureList" created="1666012558256" modified="0">
                <!-- User comments -->
                <entityComments T="0"></entityComments>
                <!-- Created by -->
                <entityAuthor T="0"></entityAuthor>
              </SolverFeatureList>
            </SolverFeature>
            <SolverFeature op="Field" tag="comp1_u" name="Velocity field (comp1.u)" created="1666012558261" modified="0">
              <!-- Node status -->
              <entityFlags T="51">NOREMOVE|NORETAG|NODEACTIVATE</entityFlags>
              <!-- User comments -->
              <entityComments T="0"></entityComments>
              <!-- Created by -->
              <entityAuthor T="0"></entityAuthor>
              <!-- Feature status -->
              <status T="101">BUILT</status>
              <!-- The order of this node among active siblings -->
              <siblingOrder T="5">1</siblingOrder>
              <!-- Key containing number of active children for this node -->
              <childrenCount T="5">0</childrenCount>
              <!-- Field components -->
              <propertyValue T="30" valueMatrix="1|2,'comp1.u','comp1.v'" name="p:comp"></propertyValue>
              <!-- Uses_internal_variables -->
              <propertyValue T="30" value="on" name="p:compintuse"></propertyValue>
              <!-- Internal variables -->
              <propertyValue T="30" valueMatrix="1|1,'comp1.spf.isFluidHasBeenSolved'" name="p:compint"></propertyValue>
              <!-- Reconstruction -->
              <propertyValue T="30" value="none" name="p:reconstruct" ReferenceContainerList="/reduced" CompositeIndex="0"></propertyValue>
              <!-- Selection -->
              <propertyValue T="30" name="p:storesel" ReferenceArray="0" ReferenceContainerList="/selection"></propertyValue>
              <!-- Field name -->
              <propertyValue T="30" value="comp1_u" name="p:variables"></propertyValue>
              <NodeDefaultValues>12,'p:compintstatuse','p:compintstat','p:solvefor','p:out','p:usestoresel','p:scalemethod','p:scaleval','p:resscalemethod','p:resscaleval','p:resscalethresh','p:changedproperties','p:lastchangedproperty'</NodeDefaultValues>
              <SolverFeatureList tag="feature" name="SolverFeatureList" created="1666012558262" modified="0">
                <!-- User comments -->
                <entityComments T="0"></entityComments>
                <!-- Created by -->
                <entityAuthor T="0"></entityAuthor>
              </SolverFeatureList>
            </SolverFeature>
            <SolverFeature op="State" tag="comp1_spf_inl1_Pinlfdf" name="Help ode variable for fully developed flow (comp1.spf.inl1.Pinlfdf)" created="1666012558267" modified="0">
              <!-- Node status -->
              <entityFlags T="51">NOREMOVE|NORETAG|NODEACTIVATE</entityFlags>
              <!-- User comments -->
              <entityComments T="0"></entityComments>
              <!-- Created by -->
              <entityAuthor T="0"></entityAuthor>
              <!-- Feature status -->
              <status T="101">BUILT</status>
              <!-- The order of this node among active siblings -->
              <siblingOrder T="5">2</siblingOrder>
              <!-- Key containing number of active children for this node -->
              <childrenCount T="5">0</childrenCount>
              <!-- State components -->
              <propertyValue T="30" valueMatrix="1|1,'comp1.spf.inl1.Pinlfdf'" name="p:comp"></propertyValue>
              <!-- Reconstruction -->
              <propertyValue T="30" value="none" name="p:reconstruct" ReferenceContainerList="/reduced" CompositeIndex="0"></propertyValue>
              <!-- State name -->
              <propertyValue T="30" value="comp1_spf_inl1_Pinlfdf" name="p:variables"></propertyValue>
              <NodeDefaultValues>14,'p:compintuse','p:compint','p:compintstatuse','p:compintstat','p:solvefor','p:out','p:fromstudy','p:scalemethod','p:scaleval','p:resscalemethod','p:resscaleval','p:resscalethresh','p:changedproperties','p:lastchangedproperty'</NodeDefaultValues>
              <SolverFeatureList tag="feature" name="SolverFeatureList" created="1666012558267" modified="0">
                <!-- User comments -->
                <entityComments T="0"></entityComments>
                <!-- Created by -->
                <entityAuthor T="0"></entityAuthor>
              </SolverFeatureList>
            </SolverFeature>
          </SolverFeatureList>
        </SolverFeature>
        <SolverFeature op="Stationary" tag="s1" name="Stationary Solver 1" created="1666012558282" modified="1666013309107">
          <!-- User comments -->
          <entityComments T="0"></entityComments>
          <!-- Created by -->
          <entityAuthor T="0"></entityAuthor>
          <!-- Updated by -->
          <entityModifiedBy T="0"></entityModifiedBy>
          <!-- Key containing all property values -->
          <key T="0">&lt;Stationary&gt;&lt;Stationary_VALID&gt;&lt;![CDATA[true]]&gt;&lt;/Stationary_VALID&gt;&lt;Stationary_UNIT&gt;&lt;![CDATA[[]]]&gt;&lt;/Stationary_UNIT&gt;&lt;Stationary_stol&gt;&lt;![CDATA[stol0.001]]&gt;&lt;/Stationary_stol&gt;&lt;Stationary_nonlin&gt;&lt;![CDATA[nonlinauto]]&gt;&lt;/Stationary_nonlin&gt;&lt;Stationary_keepnotsolstatic&gt;&lt;![CDATA[keepnotsolstaticoff]]&gt;&lt;/Stationary_keepnotsolstatic&gt;&lt;Stationary_outsollinear&gt;&lt;![CDATA[outsollinearu]]&gt;&lt;/Stationary_outsollinear&gt;&lt;Stationary_outsollinearized&gt;&lt;![CDATA[outsollinearizeddu]]&gt;&lt;/Stationary_outsollinearized&gt;&lt;Stationary_reacf&gt;&lt;![CDATA[reacfon]]&gt;&lt;/Stationary_reacf&gt;&lt;Stationary_lumpedflux&gt;&lt;![CDATA[lumpedfluxoff]]&gt;&lt;/Stationary_lumpedflux&gt;&lt;Stationary_plot&gt;&lt;![CDATA[plotoff]]&gt;&lt;/Stationary_plot&gt;&lt;Stationary_probesel&gt;&lt;![CDATA[probeselall]]&gt;&lt;/Stationary_probesel&gt;&lt;Stationary_cname&gt;&lt;![CDATA[cname]]&gt;&lt;/Stationary_cname&gt;&lt;Stationary_keeplog&gt;&lt;![CDATA[keeplogoff]]&gt;&lt;/Stationary_keeplog&gt;&lt;Stationary_const&gt;&lt;![CDATA[const]]&gt;&lt;/Stationary_const&gt;&lt;Stationary_SUBFEATURES&gt;&lt;Direct&gt;&lt;![CDATA[[notactive]]]&gt;&lt;/Direct&gt;&lt;Advanced&gt;&lt;Advanced_VALID&gt;&lt;![CDATA[true]]&gt;&lt;/Advanced_VALID&gt;&lt;Advanced_UNIT&gt;&lt;![CDATA[[]]]&gt;&lt;/Advanced_UNIT&gt;&lt;Advanced_symmetric&gt;&lt;![CDATA[symmetricauto]]&gt;&lt;/Advanced_symmetric&gt;&lt;Advanced_matrixformat&gt;&lt;![CDATA[matrixformatauto]]&gt;&lt;/Advanced_matrixformat&gt;&lt;Advanced_rowscale&gt;&lt;![CDATA[rowscaleon]]&gt;&lt;/Advanced_rowscale&gt;&lt;Advanced_nullfun&gt;&lt;![CDATA[nullfunauto]]&gt;&lt;/Advanced_nullfun&gt;&lt;Advanced_orthonormallimit&gt;&lt;![CDATA[orthonormallimit1.0E7]]&gt;&lt;/Advanced_orthonormallimit&gt;&lt;Advanced_storeresidual&gt;&lt;![CDATA[storeresidualoff]]&gt;&lt;/Advanced_storeresidual&gt;&lt;Advanced_convinfo&gt;&lt;![CDATA[convinfoon]]&gt;&lt;/Advanced_convinfo&gt;&lt;Advanced_autorescale&gt;&lt;![CDATA[autorescaleon]]&gt;&lt;/Advanced_autorescale&gt;&lt;Advanced_blocksize&gt;&lt;![CDATA[blocksize1000]]&gt;&lt;/Advanced_blocksize&gt;&lt;Advanced_blocksizeactive&gt;&lt;![CDATA[blocksizeactiveoff]]&gt;&lt;/Advanced_blocksizeactive&gt;&lt;Advanced_cachepattern&gt;&lt;![CDATA[cachepatternon]]&gt;&lt;/Advanced_cachepattern&gt;&lt;Advanced_complexfun&gt;&lt;![CDATA[complexfunoff]]&gt;&lt;/Advanced_complexfun&gt;&lt;Advanced_matherr&gt;&lt;![CDATA[matherron]]&gt;&lt;/Advanced_matherr&gt;&lt;Advanced_checkmatherr&gt;&lt;![CDATA[checkmatherroff]]&gt;&lt;/Advanced_checkmatherr&gt;&lt;Advanced_keep&gt;&lt;![CDATA[keepoff]]&gt;&lt;/Advanced_keep&gt;&lt;Advanced_SUBFEATURES&gt;&lt;/Advanced_SUBFEATURES&gt;&lt;Advanced_EDITED&gt;false&lt;/Advanced_EDITED&gt;&lt;/Advanced&gt;&lt;FullyCoupled&gt;&lt;FullyCoupled_VALID&gt;&lt;![CDATA[true]]&gt;&lt;/FullyCoupled_VALID&gt;&lt;FullyCoupled_UNIT&gt;&lt;![CDATA[[]]]&gt;&lt;/FullyCoupled_UNIT&gt;&lt;FullyCoupled_linsolver&gt;&lt;![CDATA[linsolverd1]]&gt;&lt;/FullyCoupled_linsolver&gt;&lt;FullyCoupled_dtech&gt;&lt;![CDATA[dtechauto]]&gt;&lt;/FullyCoupled_dtech&gt;&lt;FullyCoupled_initstep&gt;&lt;![CDATA[initstep0.01]]&gt;&lt;/FullyCoupled_initstep&gt;&lt;FullyCoupled_minstep&gt;&lt;![CDATA[minstep1.0E-4]]&gt;&lt;/FullyCoupled_minstep&gt;&lt;FullyCoupled_rstep&gt;&lt;![CDATA[rstep10.0]]&gt;&lt;/FullyCoupled_rstep&gt;&lt;FullyCoupled_rstepabs&gt;&lt;![CDATA[rstepabs1.0]]&gt;&lt;/FullyCoupled_rstepabs&gt;&lt;FullyCoupled_useminsteprecovery&gt;&lt;![CDATA[useminsteprecoveryauto]]&gt;&lt;/FullyCoupled_useminsteprecovery&gt;&lt;FullyCoupled_minsteprecovery&gt;&lt;![CDATA[minsteprecovery0.75]]&gt;&lt;/FullyCoupled_minsteprecovery&gt;&lt;FullyCoupled_updweightsauto&gt;&lt;![CDATA[updweightsautoon]]&gt;&lt;/FullyCoupled_updweightsauto&gt;&lt;FullyCoupled_ntermauto&gt;&lt;![CDATA[ntermautotol]]&gt;&lt;/FullyCoupled_ntermauto&gt;&lt;FullyCoupled_maxiter&gt;&lt;![CDATA[maxiter100]]&gt;&lt;/FullyCoupled_maxiter&gt;&lt;FullyCoupled_ntolfact&gt;&lt;![CDATA[ntolfact1.0]]&gt;&lt;/FullyCoupled_ntolfact&gt;&lt;FullyCoupled_termonres&gt;&lt;![CDATA[termonresauto]]&gt;&lt;/FullyCoupled_termonres&gt;&lt;FullyCoupled_reserrfact&gt;&lt;![CDATA[reserrfact1000.0]]&gt;&lt;/FullyCoupled_reserrfact&gt;&lt;FullyCoupled_plot&gt;&lt;![CDATA[plotoff]]&gt;&lt;/FullyCoupled_plot&gt;&lt;FullyCoupled_probesel&gt;&lt;![CDATA[probeselnone]]&gt;&lt;/FullyCoupled_probesel&gt;&lt;FullyCoupled_SUBFEATURES&gt;&lt;/FullyCoupled_SUBFEATURES&gt;&lt;FullyCoupled_EDITED&gt;false&lt;/FullyCoupled_EDITED&gt;&lt;/FullyCoupled&gt;&lt;Direct&gt;&lt;Direct_VALID&gt;&lt;![CDATA[true]]&gt;&lt;/Direct_VALID&gt;&lt;Direct_UNIT&gt;&lt;![CDATA[[]]]&gt;&lt;/Direct_UNIT&gt;&lt;Direct_linsolver&gt;&lt;![CDATA[linsolverpardiso]]&gt;&lt;/Direct_linsolver&gt;&lt;Direct_reusereorder&gt;&lt;![CDATA[reusereorderon]]&gt;&lt;/Direct_reusereorder&gt;&lt;Direct_pivotperturb&gt;&lt;![CDATA[pivotperturb1.0E-13]]&gt;&lt;/Direct_pivotperturb&gt;&lt;Direct_ooc&gt;&lt;![CDATA[oocauto]]&gt;&lt;/Direct_ooc&gt;&lt;Direct_memfracooc&gt;&lt;![CDATA[memfracooc0.99]]&gt;&lt;/Direct_memfracooc&gt;&lt;Direct_incore&gt;&lt;![CDATA[incoreauto]]&gt;&lt;/Direct_incore&gt;&lt;Direct_minicmemory&gt;&lt;![CDATA[minicmemory512.0]]&gt;&lt;/Direct_minicmemory&gt;&lt;Direct_usetotmemory&gt;&lt;![CDATA[usetotmemory0.8]]&gt;&lt;/Direct_usetotmemory&gt;&lt;Direct_internalmemusage&gt;&lt;![CDATA[internalmemusage3.0]]&gt;&lt;/Direct_internalmemusage&gt;&lt;Direct_pardreorder&gt;&lt;![CDATA[pardreorderauto]]&gt;&lt;/Direct_pardreorder&gt;&lt;Direct_pardschedule&gt;&lt;![CDATA[pardscheduleauto]]&gt;&lt;/Direct_pardschedule&gt;&lt;Direct_pardrreorder&gt;&lt;![CDATA[pardrreorderon]]&gt;&lt;/Direct_pardrreorder&gt;&lt;Direct_pivotstrategy&gt;&lt;![CDATA[pivotstrategyon]]&gt;&lt;/Direct_pivotstrategy&gt;&lt;Direct_pardmtsolve&gt;&lt;![CDATA[pardmtsolveon]]&gt;&lt;/Direct_pardmtsolve&gt;&lt;Direct_clusterpardiso&gt;&lt;![CDATA[clusterpardisoon]]&gt;&lt;/Direct_clusterpardiso&gt;&lt;Direct_pivotrefines&gt;&lt;![CDATA[pivotrefines0]]&gt;&lt;/Direct_pivotrefines&gt;&lt;Direct_errorchk&gt;&lt;![CDATA[errorchkauto]]&gt;&lt;/Direct_errorchk&gt;&lt;Direct_rhob&gt;&lt;![CDATA[rhob1.0]]&gt;&lt;/Direct_rhob&gt;&lt;Direct_iterrefine&gt;&lt;![CDATA[iterrefineon]]&gt;&lt;/Direct_iterrefine&gt;&lt;Direct_maxrefinesteps&gt;&lt;![CDATA[maxrefinesteps15]]&gt;&lt;/Direct_maxrefinesteps&gt;&lt;Direct_errorratiobound&gt;&lt;![CDATA[errorratiobound0.5]]&gt;&lt;/Direct_errorratiobound&gt;&lt;Direct_nliniterrefine&gt;&lt;![CDATA[nliniterrefineoff]]&gt;&lt;/Direct_nliniterrefine&gt;&lt;Direct_SUBFEATURES&gt;&lt;/Direct_SUBFEATURES&gt;&lt;Direct_EDITED&gt;false&lt;/Direct_EDITED&gt;&lt;/Direct&gt;&lt;Iterative&gt;&lt;![CDATA[[notactive]]]&gt;&lt;/Iterative&gt;&lt;/Stationary_SUBFEATURES&gt;&lt;Stationary_EDITED&gt;false&lt;/Stationary_EDITED&gt;&lt;/Stationary&gt;</key>
          <!-- Feature status -->
          <status T="101">BUILT</status>
          <!-- The order of this node among active siblings -->
          <siblingOrder T="5">2</siblingOrder>
          <!-- Key containing number of active children for this node -->
          <childrenCount T="5">3</childrenCount>
          <!-- If the icon corresponding to this entity should have edited decoration -->
          <entityEdited T="3">true</entityEdited>
          <!-- Defined by study step -->
          <propertyValue T="30" value="user" name="p:control" Reference="/study/std1/feature/stat" ReferenceContainerList="/study/std1/feature" CompositeIndex="0"></propertyValue>
          <!-- Relative tolerance -->
          <propertyValue T="30" value="1e-8" name="p:stol"></propertyValue>
          <!-- Solution -->
          <propertyValue T="30" value="zero" name="p:linpsol" ReferenceContainerList="/sol" CompositeIndex="0"></propertyValue>
          <!-- Use -->
          <propertyValue T="30" value="current" name="p:linpsoluse" ReferenceContainerList="/sol" CompositeIndex="0"></propertyValue>
          <!-- Selection -->
          <propertyValue T="30" value="1" name="p:solnum" CompositeIndex="1"></propertyValue>
          <!-- Plot group -->
          <propertyValue T="30" value="Default" name="p:plotgroup" Reference="/result/feature/pg1" ReferenceContainerList="/result/feature" CompositeIndex="0"></propertyValue>
          <!-- Update at -->
          <propertyValue T="30" name="p:plotfreq">null</propertyValue>
          <!-- Probes -->
          <propertyValue T="30" name="p:probes" ReferenceArray="0" ReferenceContainerList="/probe"></propertyValue>
          <!-- Update at -->
          <propertyValue T="30" name="p:probefreq">null</propertyValue>
          <!-- Log_message -->
          <propertyValue T="30" value="&lt;---- Stationary Solver 1 in Study 1/Solution 1 (sol1) -------------------------&#xa;Started at Oct 17, 2022 9:19:43 AM.&#xa;Nonlinear solver&#xa;Number of degrees of freedom solved for: 71638 (plus 1 internal DOFs).&#xa;Nonsymmetric matrix found.&#xa;Scales for dependent variables:&#xa;Pressure (comp1.p): 0.4&#xa;Velocity field (comp1.u): 0.69&#xa;Help ode variable for fully developed flow (comp1.spf.inl1.Pinlfdf): 1&#xa;Orthonormal null-space function used.&#xa;Iter      SolEst      ResEst     Damping    Stepsize #Res #Jac #Sol   LinErr   LinRes&#xa;   1       0.001         3.7   0.0100000       0.001    2    1    2  4.3e-15  3.6e-15&#xa;   2     0.00096     7.4e+05   0.1000000      0.0011    3    2    4  3.4e-15  2.8e-15&#xa;   3     5.5e-07     5.9e+07   1.0000000       0.001    4    3    6  5.9e-15  2.6e-14&#xa;   4     1.5e-08      0.0094   1.0000000      0.0046    6    4    8  3.8e-15  2.4e-15&#xa;   5     6.3e-13      0.0051   1.0000000     1.5e-08    8    5   10  2.5e-15  1.6e-15&#xa;Solution time: 3 s.&#xa;Physical memory: 1.82 GB&#xa;Virtual memory: 2.21 GB&#xa;Ended at Oct 17, 2022 9:19:46 AM.&#xa;----- Stationary Solver 1 in Study 1/Solution 1 (sol1) ------------------------&gt;&#xa;" name="p:message"></propertyValue>
          <!-- Changed properties -->
          <propertyValue T="30" valueMatrix="1|4,'Relative tolerance','stol','0.001','1e-8'" name="p:changedproperties"></propertyValue>
          <!-- Changed properties -->
          <propertyValue T="30" valueMatrix="1|1,'stol1e-51e-8'" name="p:lastchangedproperty"></propertyValue>
          <NodeDefaultValues>34,'p:nonlin','p:linpmethod','p:linpsolhide','p:oldlinpsoluse','p:linpsolusesolnumhide','p:linpsolusesolnum','p:solvertype','p:timeinterp','p:t','p:manualsol','p:manualsolnum','p:manualsolnum_vector_method','p:manualsolnum_vector_start','p:manualsolnum_vector_stop','p:manualsolnum_vector_step','p:manualsolnum_vector_numvalues','p:manualsolnum_vector_function','p:manualsolnum_vector_interval','p:manualsolnum_vector_freqperdec','p:listsol','p:listsolnum','p:storelinpoint','p:keepnotsolstatic','p:outsollinear','p:outsollinearized','p:reacf','p:lumpedflux','p:plot','p:probesel','p:clistctrl','p:cname','p:clist','p:keeplog','p:const'</NodeDefaultValues>
          <SolverFeatureList tag="feature" name="SolverFeatureList" created="1666012558283" modified="0">
            <!-- User comments -->
            <entityComments T="0"></entityComments>
            <!-- Created by -->
            <entityAuthor T="0"></entityAuthor>
            <SolverFeature op="Direct" tag="dDef" name="Direct" created="1666012558285" modified="0">
              <!-- Node status -->
              <entityFlags T="51">DISABLED</entityFlags>
              <!-- User comments -->
              <entityComments T="0"></entityComments>
              <!-- Created by -->
              <entityAuthor T="0"></entityAuthor>
              <!-- Feature status -->
              <status T="101">BUILT</status>
              <!-- Relative tolerance -->
              <propertyValue T="30" name="p:itol">null</propertyValue>
              <NodeDefaultValues>34,'p:linsolver','p:mumpsalloc','p:mumpsreorder','p:mumpsrreorder','p:reusereorder','p:pivotenable','p:thresh','p:pivotperturb','p:mumpsblr','p:mumpsblrtol','p:mumpsblrtype','p:ooc','p:memfracooc','p:incore','p:minicmemory','p:usetotmemory','p:internalmemusage','p:oocmemory','p:pardreorder','p:pardschedule','p:pardrreorder','p:pivotstrategy','p:pardmtsolve','p:clusterpardiso','p:preorder','p:pivotrefines','p:errorchk','p:rhob','p:iterrefine','p:maxrefinesteps','p:errorratiobound','p:nliniterrefine','p:changedproperties','p:lastchangedproperty'</NodeDefaultValues>
              <SolverFeatureList tag="feature" name="SolverFeatureList" created="1666012558285" modified="0">
                <!-- User comments -->
                <entityComments T="0"></entityComments>
                <!-- Created by -->
                <entityAuthor T="0"></entityAuthor>
              </SolverFeatureList>
            </SolverFeature>
            <SolverFeature op="Advanced" tag="aDef" name="Advanced" created="1666012558286" modified="0">
              <!-- Node status -->
              <entityFlags T="51">NOREMOVE|NODEACTIVATE</entityFlags>
              <!-- User comments -->
              <entityComments T="0"></entityComments>
              <!-- Created by -->
              <entityAuthor T="0"></entityAuthor>
              <!-- Feature status -->
              <status T="101">BUILT</status>
              <!-- The order of this node among active siblings -->
              <siblingOrder T="5">0</siblingOrder>
              <!-- Key containing number of active children for this node -->
              <childrenCount T="5">0</childrenCount>
              <!-- Log sampling (wall-clock) -->
              <propertyValue T="30" name="p:logsampling">null</propertyValue>
              <!-- Reuse sparsity pattern -->
              <propertyValue T="30" value="on" name="p:cachepattern"></propertyValue>
              <NodeDefaultValues>22,'p:symmetric','p:matrixformat','p:rowscale','p:nullfun','p:orthonormallimit','p:storeresidual','p:convinfo','p:autorescale','p:blocksize','p:blocksizeactive','p:complexfun','p:matherr','p:checkmatherr','p:keep','p:L','p:K','p:D','p:E','p:M','p:N','p:changedproperties','p:lastchangedproperty'</NodeDefaultValues>
              <SolverFeatureList tag="feature" name="SolverFeatureList" created="1666012558286" modified="0">
                <!-- User comments -->
                <entityComments T="0"></entityComments>
                <!-- Created by -->
                <entityAuthor T="0"></entityAuthor>
              </SolverFeatureList>
            </SolverFeature>
            <SolverFeature op="FullyCoupled" tag="fc1" name="Fully Coupled 1" created="1666012558287" modified="0">
              <!-- Node status -->
              <entityFlags T="51">NOREMOVE|NODEACTIVATE</entityFlags>
              <!-- User comments -->
              <entityComments T="0"></entityComments>
              <!-- Created by -->
              <entityAuthor T="0"></entityAuthor>
              <!-- Feature status -->
              <status T="101">BUILT</status>
              <!-- The order of this node among active siblings -->
              <siblingOrder T="5">1</siblingOrder>
              <!-- Key containing number of active children for this node -->
              <childrenCount T="5">0</childrenCount>
              <!-- Linear solver -->
              <propertyValue T="30" name="p:linsolver" Reference="/sol/sol1/feature/s1/feature/d1" ReferenceContainerList="/sol/sol1/feature/s1/feature"></propertyValue>
              <!-- Initial damping factor -->
              <propertyValue T="30" value="0.01" name="p:initstep"></propertyValue>
              <!-- Maximum number of iterations -->
              <propertyValue T="30" value="100" name="p:maxiter"></propertyValue>
              <!-- Limit on nonlinear convergence rate -->
              <propertyValue T="30" name="p:ratelimit">null</propertyValue>
              <!-- Limit on nonlinear convergence rate -->
              <propertyValue T="30" name="p:ratelimitactive">null</propertyValue>
              <!-- Jacobian update -->
              <propertyValue T="30" value="onevery" name="p:jtech"></propertyValue>
              <!-- Plot group -->
              <propertyValue T="30" value="Default" name="p:plotgroup" Reference="/result/feature/pg1" ReferenceContainerList="/result/feature" CompositeIndex="0"></propertyValue>
              <!-- Update at -->
              <propertyValue T="30" name="p:plotfreq">null</propertyValue>
              <!-- Probes -->
              <propertyValue T="30" value="none" name="p:probesel"></propertyValue>
              <!-- Probes -->
              <propertyValue T="30" name="p:probes" ReferenceArray="0" ReferenceContainerList="/probe"></propertyValue>
              <!-- Update at -->
              <propertyValue T="30" name="p:probefreq">null</propertyValue>
              <NodeDefaultValues>46,'p:dtech','p:minstep','p:rstep','p:rstepabs','p:useminsteprecovery','p:minsteprecovery','p:updweightsauto','p:updweightsdamp','p:updweightsdampval','p:updweightsdampvalconst','p:updweightsfac','p:ntermauto','p:ntolfact','p:niter','p:termonres','p:reserrfact','p:damp','p:updweights','p:ntermconst','p:usecflcmp','p:stabacc','p:initcfl','p:kppid','p:kipid','p:kdpid','p:cfltol','p:cflaa','p:cflaacfl','p:cflaadim','p:cflaamix','p:cflaadelay','p:cfljtech','p:jtechcfl','p:cfljtechval','p:aaccdim','p:aaccmix','p:aaccdelay','p:initsteph','p:minsteph','p:ddoginitdamp','p:resscale','p:ddogrestart','p:ddogrestartactive','p:plot','p:changedproperties','p:lastchangedproperty'</NodeDefaultValues>
              <SolverFeatureList tag="feature" name="SolverFeatureList" created="1666012558288" modified="0">
                <!-- User comments -->
                <entityComments T="0"></entityComments>
                <!-- Created by -->
                <entityAuthor T="0"></entityAuthor>
              </SolverFeatureList>
            </SolverFeature>
            <SolverFeature op="Direct" tag="d1" name="Direct, fluid flow variables (spf)" created="1666012558289" modified="0">
              <!-- Node status -->
              <entityFlags T="51">NOREMOVE|NODEACTIVATE</entityFlags>
              <!-- User comments -->
              <entityComments T="0"></entityComments>
              <!-- Created by -->
              <entityAuthor T="0"></entityAuthor>
              <!-- Feature status -->
              <status T="101">BUILT</status>
              <!-- The order of this node among active siblings -->
              <siblingOrder T="5">2</siblingOrder>
              <!-- Key containing number of active children for this node -->
              <childrenCount T="5">0</childrenCount>
              <!-- Solver -->
              <propertyValue T="30" value="pardiso" name="p:linsolver"></propertyValue>
              <!-- Pivoting perturbation -->
              <propertyValue T="30" value="1.0E-13" name="p:pivotperturb"></propertyValue>
              <!-- Relative tolerance -->
              <propertyValue T="30" name="p:itol">null</propertyValue>
              <NodeDefaultValues>32,'p:mumpsalloc','p:mumpsreorder','p:mumpsrreorder','p:reusereorder','p:pivotenable','p:thresh','p:mumpsblr','p:mumpsblrtol','p:mumpsblrtype','p:ooc','p:memfracooc','p:incore','p:minicmemory','p:usetotmemory','p:internalmemusage','p:oocmemory','p:pardreorder','p:pardschedule','p:pardrreorder','p:pivotstrategy','p:pardmtsolve','p:clusterpardiso','p:preorder','p:pivotrefines','p:errorchk','p:rhob','p:iterrefine','p:maxrefinesteps','p:errorratiobound','p:nliniterrefine','p:changedproperties','p:lastchangedproperty'</NodeDefaultValues>
              <SolverFeatureList tag="feature" name="SolverFeatureList" created="1666012558290" modified="0">
                <!-- User comments -->
                <entityComments T="0"></entityComments>
                <!-- Created by -->
                <entityAuthor T="0"></entityAuthor>
              </SolverFeatureList>
            </SolverFeature>
            <SolverFeature op="Iterative" tag="i1" name="AMG, fluid flow variables (spf)" created="1666012558290" modified="0">
              <!-- Node status -->
              <entityFlags T="51">DISABLED</entityFlags>
              <!-- User comments -->
              <entityComments T="0"></entityComments>
              <!-- Created by -->
              <entityAuthor T="0"></entityAuthor>
              <!-- Feature status -->
              <status T="101">BUILT</status>
              <!-- Nonlinear-based error norm -->
              <propertyValue T="30" value="on" name="p:nlinnormuse"></propertyValue>
              <!-- Use below error level -->
              <propertyValue T="30" value="0.1" name="p:nlinnormlevel"></propertyValue>
              <!-- Maximum number of iterations -->
              <propertyValue T="30" value="1000" name="p:maxlinit"></propertyValue>
              <!-- Factor in error estimate -->
              <propertyValue T="30" value="20" name="p:rhob"></propertyValue>
              <NodeDefaultValues>16,'p:linsolver','p:itrestart','p:prefuntype','p:irestol','p:usenlweights','p:gcrodr','p:eigk','p:keepy','p:gcrodrrel','p:eigkrel','p:iterm','p:iter','p:errorchk','p:maxilinit','p:changedproperties','p:lastchangedproperty'</NodeDefaultValues>
              <SolverFeatureList tag="feature" name="SolverFeatureList" created="1666012558291" modified="0">
                <!-- User comments -->
                <entityComments T="0"></entityComments>
                <!-- Created by -->
                <entityAuthor T="0"></entityAuthor>
                <SolverFeature op="IncompleteLU" tag="ilDef" name="Incomplete LU" created="1666012558291" modified="0">
                  <!-- Node status -->
                  <entityFlags T="51">DISABLED</entityFlags>
                  <!-- User comments -->
                  <entityComments T="0"></entityComments>
                  <!-- Created by -->
                  <entityAuthor T="0"></entityAuthor>
                  <!-- Relative tolerance -->
                  <propertyValue T="30" name="p:itol">null</propertyValue>
                  <!-- Maximum number of iterations -->
                  <propertyValue T="30" name="p:maxlinit">null</propertyValue>
                  <!-- Number of iterations -->
                  <propertyValue T="30" value="1" name="p:iter"></propertyValue>
                  <!-- Preconditioner variables -->
                  <propertyValue T="30" name="p:hybridvar" ReferenceArray="3,'/sol/sol1/feature/v1/feature/comp1_p','/sol/sol1/feature/v1/feature/comp1_u','/sol/sol1/feature/v1/feature/comp1_spf_inl1_Pinlfdf'" ReferenceContainerList="/sol/sol1/feature/v1/feature"></propertyValue>
                  <!-- Preconditioner selection -->
                  <propertyValue T="30" valueMatrix="1|4,'comp1.p','comp1.u','comp1.v','comp1.spf.inl1.Pinlfdf'" name="p:hybridcomp"></propertyValue>
                  <NodeDefaultValues>17,'p:prefun','p:droptype','p:droptol','p:fillratio','p:respectpattern','p:thresh','p:iterm','p:relax','p:ilutdroptol','p:ilutfillratio','p:preorder','p:rhob','p:hybridization','p:hybridvarspec','p:matrixformat','p:changedproperties','p:lastchangedproperty'</NodeDefaultValues>
                  <SolverFeatureList tag="feature" name="SolverFeatureList" created="1666012558291" modified="0">
                    <!-- User comments -->
                    <entityComments T="0"></entityComments>
                    <!-- Created by -->
                    <entityAuthor T="0"></entityAuthor>
                  </SolverFeatureList>
                </SolverFeature>
                <SolverFeature op="Multigrid" tag="mg1" name="Multigrid 1" created="1666012558292" modified="0">
                  <!-- User comments -->
                  <entityComments T="0"></entityComments>
                  <!-- Created by -->
                  <entityAuthor T="0"></entityAuthor>
                  <!-- Solver -->
                  <propertyValue T="30" value="saamg" name="p:prefun"></propertyValue>
                  <!-- Use hierarchy in geometries -->
                  <propertyValue T="30" name="p:geomuse" ReferenceArray="1,'/geom/geom1'" ReferenceContainerList="/geom"></propertyValue>
                  <!-- Use multigrid levels -->
                  <propertyValue T="30" name="p:mcaseuse" ReferenceArray="0" ReferenceContainerList="/study/std1/feature/stat/mglevel"></propertyValue>
                  <!-- Assemble on multigrid levels -->
                  <propertyValue T="30" name="p:mcaseassem" ReferenceArray="0" ReferenceContainerList="/study/std1/feature/stat/mglevel"></propertyValue>
                  <!-- Add weak contribution -->
                  <propertyValue T="30" valueMatrix="1|2,'spf','auto'" name="p:addweakcontribslaplacemain"></propertyValue>
                  <!-- Weak expression -->
                  <propertyValue T="30" valueMatrix="1|2,'spf',''" name="p:weakexprslaplacemain"></propertyValue>
                  <!-- Shift coefficient -->
                  <propertyValue T="30" valueMatrix="1|2,'spf','1'" name="p:epsslaplacemain"></propertyValue>
                  <!-- Keep generated weak contribution -->
                  <propertyValue T="30" valueMatrix="1|2,'spf','off'" name="p:kwslaplacemain"></propertyValue>
                  <!-- Add weak contribution -->
                  <propertyValue T="30" valueMatrix="1|2,'spf','auto'" name="p:addweakcontribslaplacegmg"></propertyValue>
                  <!-- Weak expression -->
                  <propertyValue T="30" valueMatrix="1|2,'spf',''" name="p:weakexprslaplacegmg"></propertyValue>
                  <!-- Shift coefficient -->
                  <propertyValue T="30" valueMatrix="1|2,'spf','1'" name="p:epsslaplacegmg"></propertyValue>
                  <!-- Minimum multigrid level -->
                  <propertyValue T="30" valueMatrix="1|2,'spf','1'" name="p:slaplaceminlevelgmg"></propertyValue>
                  <!-- Maximum multigrid level -->
                  <propertyValue T="30" valueMatrix="1|2,'spf','100'" name="p:slaplacemaxlevelgmg"></propertyValue>
                  <!-- Maximum_multigrid_level_active -->
                  <propertyValue T="30" valueMatrix="1|2,'spf','off'" name="p:slaplacemaxlevelgmgactive"></propertyValue>
                  <!-- Keep generated weak contribution -->
                  <propertyValue T="30" valueMatrix="1|2,'spf','off'" name="p:kwslaplacegmg"></propertyValue>
                  <!-- Relative tolerance -->
                  <propertyValue T="30" name="p:itol">null</propertyValue>
                  <!-- Maximum number of iterations -->
                  <propertyValue T="30" name="p:maxlinit">null</propertyValue>
                  <!-- Number of iterations -->
                  <propertyValue T="30" value="2" name="p:iter"></propertyValue>
                  <!-- Maximum number of DOFs at coarsest level -->
                  <propertyValue T="30" value="80000" name="p:maxcoarsedof"></propertyValue>
                  <!-- Add weak contribution -->
                  <propertyValue T="30" valueMatrix="1|2,'spf','auto'" name="p:addweakcontribslaplaceamg"></propertyValue>
                  <!-- Weak expression -->
                  <propertyValue T="30" valueMatrix="1|2,'spf',''" name="p:weakexprslaplaceamg"></propertyValue>
                  <!-- Shift coefficient -->
                  <propertyValue T="30" valueMatrix="1|2,'spf','1'" name="p:epsslaplaceamg"></propertyValue>
                  <!-- Keep generated weak contribution -->
                  <propertyValue T="30" valueMatrix="1|2,'spf','off'" name="p:kwslaplaceamg"></propertyValue>
                  <!-- Strength of connections -->
                  <propertyValue T="30" value="0.02" name="p:strconn"></propertyValue>
                  <!-- Construct prolongators componentwise -->
                  <propertyValue T="30" value="on" name="p:saamgcompwise"></propertyValue>
                  <!-- Prolongator smoothing -->
                  <propertyValue T="30" value="off" name="p:usesmooth"></propertyValue>
                  <!-- Preconditioner variables -->
                  <propertyValue T="30" name="p:hybridvar" ReferenceArray="3,'/sol/sol1/feature/v1/feature/comp1_p','/sol/sol1/feature/v1/feature/comp1_u','/sol/sol1/feature/v1/feature/comp1_spf_inl1_Pinlfdf'" ReferenceContainerList="/sol/sol1/feature/v1/feature"></propertyValue>
                  <!-- Preconditioner selection -->
                  <propertyValue T="30" valueMatrix="1|4,'comp1.p','comp1.u','comp1.v','comp1.spf.inl1.Pinlfdf'" name="p:hybridcomp"></propertyValue>
                  <NodeDefaultValues>60,'p:mgcycle','p:mindofthread','p:mcasegen','p:gmglevels','p:scale','p:massem','p:mkeep','p:rmethod','p:prefermatfree','p:slaplacemain','p:addweakcontribslaplacemainAUX','p:epsslaplacemainAUX','p:kwslaplacemainAUX','p:weakexprslaplacemainAUX','p:slaplacegmg','p:addweakcontribslaplacegmgAUX','p:epsslaplacegmgAUX','p:slaplaceminlevelgmgAUX','p:slaplacemaxlevelgmgAUX','p:slaplacemaxlevelgmgAUXactive','p:kwslaplacegmgAUX','p:weakexprslaplacegmgAUX','p:iterm','p:mglevels','p:amgauto','p:loweramg','p:assemall','p:slaplaceamg','p:addweakcontribslaplaceamgAUX','p:epsslaplaceamgAUX','p:kwslaplaceamgAUX','p:weakexprslaplaceamgAUX','p:useaggressive','p:nullspace','p:compactaggregation','p:reuseprolongators','p:aggmethod','p:agglevel','p:jacdamp','p:usefilter','p:rhob','p:negcoupl','p:negcouplactive','p:enrich','p:enrichactive','p:coarsening','p:coarseningactive','p:poscoupl','p:poscouplactive','p:interpolation','p:interpolationactive','p:jacinterp','p:jacinterpactive','p:truncinterp','p:truncinterpactive','p:hybridization','p:hybridvarspec','p:matrixformat','p:changedproperties','p:lastchangedproperty'</NodeDefaultValues>
                  <SolverFeatureList tag="feature" name="SolverFeatureList" created="1666012558296" modified="0">
                    <!-- User comments -->
                    <entityComments T="0"></entityComments>
                    <!-- Created by -->
                    <entityAuthor T="0"></entityAuthor>
                    <SolverFeature op="PreSmoother" tag="pr" name="Presmoother" created="1666012558296" modified="0">
                      <!-- Node status -->
                      <entityFlags T="51">NOREMOVE|NORETAG|NODEACTIVATE</entityFlags>
                      <!-- User comments -->
                      <entityComments T="0"></entityComments>
                      <!-- Created by -->
                      <entityAuthor T="0"></entityAuthor>
                      <NodeDefaultValues>2,'p:changedproperties','p:lastchangedproperty'</NodeDefaultValues>
                      <SolverFeatureList tag="feature" name="SolverFeatureList" created="1666012558296" modified="0">
                        <!-- User comments -->
                        <entityComments T="0"></entityComments>
                        <!-- Created by -->
                        <entityAuthor T="0"></entityAuthor>
                        <SolverFeature op="SOR" tag="soDef" name="SOR" created="1666012558296" modified="0">
                          <!-- Node status -->
                          <entityFlags T="51">DISABLED</entityFlags>
                          <!-- User comments -->
                          <entityComments T="0"></entityComments>
                          <!-- Created by -->
                          <entityAuthor T="0"></entityAuthor>
                          <!-- Solver -->
                          <propertyValue T="30" value="sor" name="p:prefun"></propertyValue>
                          <!-- Relative tolerance -->
                          <propertyValue T="30" name="p:itol">null</propertyValue>
                          <!-- Maximum number of iterations -->
                          <propertyValue T="30" name="p:maxlinit">null</propertyValue>
                          <!-- Number of iterations -->
                          <propertyValue T="30" value="2" name="p:iter"></propertyValue>
                          <!-- Preconditioner variables -->
                          <propertyValue T="30" name="p:hybridvar" ReferenceArray="3,'/sol/sol1/feature/v1/feature/comp1_p','/sol/sol1/feature/v1/feature/comp1_u','/sol/sol1/feature/v1/feature/comp1_spf_inl1_Pinlfdf'" ReferenceContainerList="/sol/sol1/feature/v1/feature"></propertyValue>
                          <!-- Preconditioner selection -->
                          <propertyValue T="30" valueMatrix="1|4,'comp1.p','comp1.u','comp1.v','comp1.spf.inl1.Pinlfdf'" name="p:hybridcomp"></propertyValue>
                          <NodeDefaultValues>11,'p:iterm','p:relax','p:sorblocked','p:reusedata','p:reusepattern','p:rhob','p:hybridization','p:hybridvarspec','p:matrixformat','p:changedproperties','p:lastchangedproperty'</NodeDefaultValues>
                          <SolverFeatureList tag="feature" name="SolverFeatureList" created="1666012558297" modified="0">
                            <!-- User comments -->
                            <entityComments T="0"></entityComments>
                            <!-- Created by -->
                            <entityAuthor T="0"></entityAuthor>
                          </SolverFeatureList>
                        </SolverFeature>
                        <SolverFeature op="SCGS" tag="sc1" name="SCGS 1" created="1666012558300" modified="0">
                          <!-- Node status -->
                          <entityFlags T="51">NOREMOVE|NODEACTIVATE</entityFlags>
                          <!-- User comments -->
                          <entityComments T="0"></entityComments>
                          <!-- Created by -->
                          <entityAuthor T="0"></entityAuthor>
                          <!-- Sweep type -->
                          <propertyValue T="30" value="ssor" name="p:linesweeptype"></propertyValue>
                          <!-- Relative tolerance -->
                          <propertyValue T="30" name="p:itol">null</propertyValue>
                          <!-- Maximum number of iterations -->
                          <propertyValue T="30" name="p:maxlinit">null</propertyValue>
                          <!-- Number of iterations -->
                          <propertyValue T="30" value="0" name="p:iter"></propertyValue>
                          <!-- Vertex relaxation factor -->
                          <propertyValue T="30" value="0.7" name="p:scgsvertexrelax"></propertyValue>
                          <!-- Vanka -->
                          <propertyValue T="30" value="on" name="p:vankavarsactive"></propertyValue>
                          <!-- Variables -->
                          <propertyValue T="30" name="p:vankavars" ReferenceArray="1,'/sol/sol1/feature/v1/feature/comp1_spf_inl1_Pinlfdf'" ReferenceContainerList="/sol/sol1/feature/v1/feature"></propertyValue>
                          <!-- Preconditioner variables -->
                          <propertyValue T="30" name="p:hybridvar" ReferenceArray="3,'/sol/sol1/feature/v1/feature/comp1_p','/sol/sol1/feature/v1/feature/comp1_u','/sol/sol1/feature/v1/feature/comp1_spf_inl1_Pinlfdf'" ReferenceContainerList="/sol/sol1/feature/v1/feature"></propertyValue>
                          <!-- Preconditioner selection -->
                          <propertyValue T="30" valueMatrix="1|4,'comp1.p','comp1.u','comp1.v','comp1.spf.inl1.Pinlfdf'" name="p:hybridcomp"></propertyValue>
                          <NodeDefaultValues>22,'p:iterm','p:scgsrelax','p:scgssolv','p:scgstol','p:scgsrestart','p:scgsmethod','p:scgsblocked','p:scgsfilter','p:scgsfilterelems','p:scgsfilteramglvls','p:scgslinefiltertype','p:reuseprolongators','p:reusepattern','p:scgsreusemeshdata','p:prefun','p:seconditer','p:relax','p:hybridization','p:hybridvarspec','p:matrixformat','p:changedproperties','p:lastchangedproperty'</NodeDefaultValues>
                          <SolverFeatureList tag="feature" name="SolverFeatureList" created="1666012558301" modified="0">
                            <!-- User comments -->
                            <entityComments T="0"></entityComments>
                            <!-- Created by -->
                            <entityAuthor T="0"></entityAuthor>
                          </SolverFeatureList>
                        </SolverFeature>
                      </SolverFeatureList>
                    </SolverFeature>
                    <SolverFeature op="PostSmoother" tag="po" name="Postsmoother" created="1666012558297" modified="0">
                      <!-- Node status -->
                      <entityFlags T="51">NOREMOVE|NORETAG|NODEACTIVATE</entityFlags>
                      <!-- User comments -->
                      <entityComments T="0"></entityComments>
                      <!-- Created by -->
                      <entityAuthor T="0"></entityAuthor>
                      <NodeDefaultValues>2,'p:changedproperties','p:lastchangedproperty'</NodeDefaultValues>
                      <SolverFeatureList tag="feature" name="SolverFeatureList" created="1666012558297" modified="0">
                        <!-- User comments -->
                        <entityComments T="0"></entityComments>
                        <!-- Created by -->
                        <entityAuthor T="0"></entityAuthor>
                        <SolverFeature op="SOR" tag="soDef" name="SOR" created="1666012558297" modified="0">
                          <!-- Node status -->
                          <entityFlags T="51">DISABLED</entityFlags>
                          <!-- User comments -->
                          <entityComments T="0"></entityComments>
                          <!-- Created by -->
                          <entityAuthor T="0"></entityAuthor>
                          <!-- Solver -->
                          <propertyValue T="30" value="soru" name="p:prefun"></propertyValue>
                          <!-- Relative tolerance -->
                          <propertyValue T="30" name="p:itol">null</propertyValue>
                          <!-- Maximum number of iterations -->
                          <propertyValue T="30" name="p:maxlinit">null</propertyValue>
                          <!-- Number of iterations -->
                          <propertyValue T="30" value="2" name="p:iter"></propertyValue>
                          <!-- Preconditioner variables -->
                          <propertyValue T="30" name="p:hybridvar" ReferenceArray="3,'/sol/sol1/feature/v1/feature/comp1_p','/sol/sol1/feature/v1/feature/comp1_u','/sol/sol1/feature/v1/feature/comp1_spf_inl1_Pinlfdf'" ReferenceContainerList="/sol/sol1/feature/v1/feature"></propertyValue>
                          <!-- Preconditioner selection -->
                          <propertyValue T="30" valueMatrix="1|4,'comp1.p','comp1.u','comp1.v','comp1.spf.inl1.Pinlfdf'" name="p:hybridcomp"></propertyValue>
                          <NodeDefaultValues>11,'p:iterm','p:relax','p:sorblocked','p:reusedata','p:reusepattern','p:rhob','p:hybridization','p:hybridvarspec','p:matrixformat','p:changedproperties','p:lastchangedproperty'</NodeDefaultValues>
                          <SolverFeatureList tag="feature" name="SolverFeatureList" created="1666012558298" modified="0">
                            <!-- User comments -->
                            <entityComments T="0"></entityComments>
                            <!-- Created by -->
                            <entityAuthor T="0"></entityAuthor>
                          </SolverFeatureList>
                        </SolverFeature>
                        <SolverFeature op="SCGS" tag="sc1" name="SCGS 1" created="1666012558302" modified="0">
                          <!-- Node status -->
                          <entityFlags T="51">NOREMOVE|NODEACTIVATE</entityFlags>
                          <!-- User comments -->
                          <entityComments T="0"></entityComments>
                          <!-- Created by -->
                          <entityAuthor T="0"></entityAuthor>
                          <!-- Sweep type -->
                          <propertyValue T="30" value="ssor" name="p:linesweeptype"></propertyValue>
                          <!-- Relative tolerance -->
                          <propertyValue T="30" name="p:itol">null</propertyValue>
                          <!-- Maximum number of iterations -->
                          <propertyValue T="30" name="p:maxlinit">null</propertyValue>
                          <!-- Number of iterations -->
                          <propertyValue T="30" value="1" name="p:iter"></propertyValue>
                          <!-- Vertex relaxation factor -->
                          <propertyValue T="30" value="0.7" name="p:scgsvertexrelax"></propertyValue>
                          <!-- Vanka -->
                          <propertyValue T="30" value="on" name="p:vankavarsactive"></propertyValue>
                          <!-- Variables -->
                          <propertyValue T="30" name="p:vankavars" ReferenceArray="1,'/sol/sol1/feature/v1/feature/comp1_spf_inl1_Pinlfdf'" ReferenceContainerList="/sol/sol1/feature/v1/feature"></propertyValue>
                          <!-- Preconditioner variables -->
                          <propertyValue T="30" name="p:hybridvar" ReferenceArray="3,'/sol/sol1/feature/v1/feature/comp1_p','/sol/sol1/feature/v1/feature/comp1_u','/sol/sol1/feature/v1/feature/comp1_spf_inl1_Pinlfdf'" ReferenceContainerList="/sol/sol1/feature/v1/feature"></propertyValue>
                          <!-- Preconditioner selection -->
                          <propertyValue T="30" valueMatrix="1|4,'comp1.p','comp1.u','comp1.v','comp1.spf.inl1.Pinlfdf'" name="p:hybridcomp"></propertyValue>
                          <NodeDefaultValues>22,'p:iterm','p:scgsrelax','p:scgssolv','p:scgstol','p:scgsrestart','p:scgsmethod','p:scgsblocked','p:scgsfilter','p:scgsfilterelems','p:scgsfilteramglvls','p:scgslinefiltertype','p:reuseprolongators','p:reusepattern','p:scgsreusemeshdata','p:prefun','p:seconditer','p:relax','p:hybridization','p:hybridvarspec','p:matrixformat','p:changedproperties','p:lastchangedproperty'</NodeDefaultValues>
                          <SolverFeatureList tag="feature" name="SolverFeatureList" created="1666012558302" modified="0">
                            <!-- User comments -->
                            <entityComments T="0"></entityComments>
                            <!-- Created by -->
                            <entityAuthor T="0"></entityAuthor>
                          </SolverFeatureList>
                        </SolverFeature>
                      </SolverFeatureList>
                    </SolverFeature>
                    <SolverFeature op="CoarseSolver" tag="cs" name="Coarse Solver" created="1666012558298" modified="0">
                      <!-- Node status -->
                      <entityFlags T="51">NOREMOVE|NORETAG|NODEACTIVATE</entityFlags>
                      <!-- User comments -->
                      <entityComments T="0"></entityComments>
                      <!-- Created by -->
                      <entityAuthor T="0"></entityAuthor>
                      <NodeDefaultValues>2,'p:changedproperties','p:lastchangedproperty'</NodeDefaultValues>
                      <SolverFeatureList tag="feature" name="SolverFeatureList" created="1666012558298" modified="0">
                        <!-- User comments -->
                        <entityComments T="0"></entityComments>
                        <!-- Created by -->
                        <entityAuthor T="0"></entityAuthor>
                        <SolverFeature op="Direct" tag="dDef" name="Direct" created="1666012558298" modified="0">
                          <!-- Node status -->
                          <entityFlags T="51">DISABLED</entityFlags>
                          <!-- User comments -->
                          <entityComments T="0"></entityComments>
                          <!-- Created by -->
                          <entityAuthor T="0"></entityAuthor>
                          <!-- Factor in error estimate -->
                          <propertyValue T="30" name="p:rhob">null</propertyValue>
                          <!-- Iterative refinement -->
                          <propertyValue T="30" name="p:iterrefine">null</propertyValue>
                          <!-- Maximum number of refinements -->
                          <propertyValue T="30" name="p:maxrefinesteps">null</propertyValue>
                          <!-- Error ratio bound -->
                          <propertyValue T="30" name="p:errorratiobound">null</propertyValue>
                          <!-- Use in nonlinear solver -->
                          <propertyValue T="30" name="p:nliniterrefine">null</propertyValue>
                          <NodeDefaultValues>30,'p:linsolver','p:mumpsalloc','p:mumpsreorder','p:mumpsrreorder','p:reusereorder','p:pivotenable','p:thresh','p:pivotperturb','p:mumpsblr','p:mumpsblrtol','p:mumpsblrtype','p:ooc','p:memfracooc','p:incore','p:minicmemory','p:usetotmemory','p:internalmemusage','p:oocmemory','p:pardreorder','p:pardschedule','p:pardrreorder','p:pivotstrategy','p:pardmtsolve','p:clusterpardiso','p:preorder','p:pivotrefines','p:errorchk','p:itol','p:changedproperties','p:lastchangedproperty'</NodeDefaultValues>
                          <SolverFeatureList tag="feature" name="SolverFeatureList" created="1666012558299" modified="0">
                            <!-- User comments -->
                            <entityComments T="0"></entityComments>
                            <!-- Created by -->
                            <entityAuthor T="0"></entityAuthor>
                          </SolverFeatureList>
                        </SolverFeature>
                        <SolverFeature op="Direct" tag="d1" name="Direct 1" created="1666012558303" modified="0">
                          <!-- Node status -->
                          <entityFlags T="51">NOREMOVE|NODEACTIVATE</entityFlags>
                          <!-- User comments -->
                          <entityComments T="0"></entityComments>
                          <!-- Created by -->
                          <entityAuthor T="0"></entityAuthor>
                          <!-- Solver -->
                          <propertyValue T="30" value="pardiso" name="p:linsolver"></propertyValue>
                          <!-- Pivoting perturbation -->
                          <propertyValue T="30" value="1.0E-13" name="p:pivotperturb"></propertyValue>
                          <!-- Factor in error estimate -->
                          <propertyValue T="30" name="p:rhob">null</propertyValue>
                          <!-- Iterative refinement -->
                          <propertyValue T="30" name="p:iterrefine">null</propertyValue>
                          <!-- Maximum number of refinements -->
                          <propertyValue T="30" name="p:maxrefinesteps">null</propertyValue>
                          <!-- Error ratio bound -->
                          <propertyValue T="30" name="p:errorratiobound">null</propertyValue>
                          <!-- Use in nonlinear solver -->
                          <propertyValue T="30" name="p:nliniterrefine">null</propertyValue>
                          <NodeDefaultValues>28,'p:mumpsalloc','p:mumpsreorder','p:mumpsrreorder','p:reusereorder','p:pivotenable','p:thresh','p:mumpsblr','p:mumpsblrtol','p:mumpsblrtype','p:ooc','p:memfracooc','p:incore','p:minicmemory','p:usetotmemory','p:internalmemusage','p:oocmemory','p:pardreorder','p:pardschedule','p:pardrreorder','p:pivotstrategy','p:pardmtsolve','p:clusterpardiso','p:preorder','p:pivotrefines','p:errorchk','p:itol','p:changedproperties','p:lastchangedproperty'</NodeDefaultValues>
                          <SolverFeatureList tag="feature" name="SolverFeatureList" created="1666012558304" modified="0">
                            <!-- User comments -->
                            <entityComments T="0"></entityComments>
                            <!-- Created by -->
                            <entityAuthor T="0"></entityAuthor>
                          </SolverFeatureList>
                        </SolverFeature>
                      </SolverFeatureList>
                    </SolverFeature>
                  </SolverFeatureList>
                </SolverFeature>
              </SolverFeatureList>
            </SolverFeature>
          </SolverFeatureList>
        </SolverFeature>
      </SolverFeatureList>
    </SolverSequence>
  </SolverSequenceList>
  <ProbeFeatureList tag="probe" name="ProbeFeatureList" created="1666011933126" modified="0">
    <!-- User comments -->
    <entityComments T="0"></entityComments>
    <!-- Created by -->
    <entityAuthor T="0"></entityAuthor>
  </ProbeFeatureList>
  <ProbeFeatureList tag="massProp" name="ProbeFeatureList" created="1666011933126" modified="0">
    <!-- User comments -->
    <entityComments T="0"></entityComments>
    <!-- Created by -->
    <entityAuthor T="0"></entityAuthor>
  </ProbeFeatureList>
  <Results tag="result" name="Results" created="1666011933126" modified="0">
    <!-- Node status -->
    <entityFlags T="51">NOREMOVE|NODEACTIVATE</entityFlags>
    <!-- User comments -->
    <entityComments T="0"></entityComments>
    <!-- Created by -->
    <entityAuthor T="0"></entityAuthor>
    <DatasetFeatureList tag="dataset" name="Datasets" created="1666011933126" modified="0">
      <!-- User comments -->
      <entityComments T="0"></entityComments>
      <!-- Created by -->
      <entityAuthor T="0"></entityAuthor>
      <DatasetFeature op="Solution" tag="dset1" name="" created="1666012408455" modified="1666012591874">
        <!-- User comments -->
        <entityComments T="0"></entityComments>
        <!-- Created by -->
        <entityAuthor T="0"></entityAuthor>
        <!-- Updated by -->
        <entityModifiedBy T="0"></entityModifiedBy>
        <selection T="32" selection="LocalSelection" flags="32" selType="GEOM">
          <explicit geom="/savePointData/savepoint1/geom/geom1"/>
        </selection>
        <!-- True if the feature has ever been evaluated. -->
        <propertyValue T="30" value="on" name="p:hasbeenevaluated"></propertyValue>
        <!-- Solution -->
        <propertyValue T="30" value="none" name="p:solution" Reference="/sol/sol1" ReferenceContainerList="/sol" CompositeIndex="0"></propertyValue>
        <!-- Component -->
        <propertyValue T="30" value="comp1" name="p:comp"></propertyValue>
        <!-- Whether to show the geometry list. -->
        <propertyValue T="30" value="off" name="p:showgeom"></propertyValue>
        <!-- Geometry -->
        <propertyValue T="30" name="p:geom" Reference="/savePointData/savepoint1/geom/geom1" ReferenceContainerList="/savePointData/savepoint1/geom"></propertyValue>
        <!-- A list of (component, geometry) pairs. -->
        <propertyValue T="30" valueMatrix="1|2,'comp1','geom1'" name="p:compgeommap"></propertyValue>
        <!-- Frame -->
        <propertyValue T="30" value="spatial" name="p:frametype"></propertyValue>
        <NodeDefaultValues>5,'p:phaseshift','p:scalingfactor','p:phase','p:scalefactor','p:probetag'</NodeDefaultValues>
        <DatasetFeatureList tag="feature" name="Datasets" created="1666012408488" modified="0">
          <!-- User comments -->
          <entityComments T="0"></entityComments>
          <!-- Created by -->
          <entityAuthor T="0"></entityAuthor>
        </DatasetFeatureList>
      </DatasetFeature>
      <DatasetFeature op="CutLine2D" tag="cln1" name="Cut Line 2D 1" created="1666012431828" modified="0">
        <!-- User comments -->
        <entityComments T="0"></entityComments>
        <!-- Created by -->
        <entityAuthor T="0"></entityAuthor>
        <!-- The status of this feature. -->
        <status T="101">EDITED</status>
        <!-- True if the feature has ever been evaluated. -->
        <propertyValue T="30" value="on" name="p:hasbeenevaluated"></propertyValue>
        <!-- Dataset -->
        <propertyValue T="30" value="none" name="p:data" Reference="/result/dataset/dset1" ReferenceContainerList="/result/dataset" CompositeIndex="0"></propertyValue>
        <!-- Points -->
        <propertyValue T="30" valueMatrix="2|2,'0','H_water'|2,'50','H_water'" name="p:genpoints"></propertyValue>
        <!-- Distances -->
        <propertyValue T="30" value="" valueMatrix="1|0" name="p:genparadist"></propertyValue>
        <!-- Solution -->
        <propertyValue T="30" value="on" name="p:issol"></propertyValue>
        <!-- Space variable -->
        <propertyValue T="30" valueMatrix="1|1,'cln1x'" name="p:spacevars"></propertyValue>
        <!-- Normal variables -->
        <propertyValue T="30" valueMatrix="1|2,'cln1nx','cln1ny'" name="p:normal"></propertyValue>
        <NodeDefaultValues>16,'p:method','p:bounded','p:pdpoint','p:pddir','p:genparaactive','p:genparadist_vector_method','p:genparadist_vector_start','p:genparadist_vector_stop','p:genparadist_vector_step','p:genparadist_vector_numvalues','p:genparadist_vector_function','p:genparadist_vector_interval','p:genparadist_vector_freqperdec','p:bndsnap','p:shiftorigin','p:originnormalshift'</NodeDefaultValues>
        <DatasetFeatureList tag="feature" name="Datasets" created="1666012431831" modified="0">
          <!-- User comments -->
          <entityComments T="0"></entityComments>
          <!-- Created by -->
          <entityAuthor T="0"></entityAuthor>
        </DatasetFeatureList>
      </DatasetFeature>
    </DatasetFeatureList>
    <ExportFeatureList tag="export" name="Export" created="1666011933126" modified="0">
      <!-- User comments -->
      <entityComments T="0"></entityComments>
      <!-- Created by -->
      <entityAuthor T="0"></entityAuthor>
    </ExportFeatureList>
    <NumericalFeatureList tag="numerical" name="Derived Values" created="1666011933126" modified="0">
      <!-- User comments -->
      <entityComments T="0"></entityComments>
      <!-- Created by -->
      <entityAuthor T="0"></entityAuthor>
      <NumericalFeature op="MaxLine" tag="max1" name="Pe Max" created="1666013886541" modified="0">
        <!-- User comments -->
        <entityComments T="0"></entityComments>
        <!-- Created by -->
        <entityAuthor T="0"></entityAuthor>
        <selection T="32" selection="LocalSelection" selType="GEOMDIM">
          <explicit dim="1" hDim="1" geom="/savePointData/savepoint1/geom/geom1" entities="-11,-1,4"/>
        </selection>
        <!-- Key containing all property values -->
        <key T="0">true[]datadset1nonesolrepresentationsolutioninfoshowlooplevelinputoff|off|off|looplevelinputshowloopleveloff|off|off|looplevelshowlooplevelindicesoff|off|off|looplevelindicesshowinterpoff|off|off|interpshowlocationinputofflocdefrefsurfshowlayerlocationoffunittrans1unitdim0expru*H_water/Diff|unit1|descr|evalmethodactiveoffconstactiveoffconstprefixes|objrealdataissolutionmeshonpointslagrangerefine5dataseriesnoneGEOMDIMgeom1[1][4]</key>
        <!-- The status of this feature. -->
        <status T="101">BUILT</status>
        <!-- True if the feature has ever been evaluated to a table -->
        <propertyValue T="30" value="on" name="p:hasbeenevaluated"></propertyValue>
        <!-- Dataset -->
        <propertyValue T="30" value="none" name="p:data" Reference="/result/dataset/dset1" ReferenceContainerList="/result/dataset" CompositeIndex="0"></propertyValue>
        <!-- Analysis type last time solnum was set -->
        <propertyValue T="30" value="Stationary" name="p:oldanalysistype"></propertyValue>
        <!-- Parameter indices -->
        <propertyValue T="30" value="" valueMatrix="1|0" name="p:outersolnumindices"></propertyValue>
        <!-- Solution number -->
        <propertyValue T="30" valueMatrix="1|1,'1'" name="p:solnum"></propertyValue>
        <!-- #Solution indices -->
        <propertyValue T="30" value="" valueMatrix="1|0" name="p:solnumindices"></propertyValue>
        <!-- Times -->
        <propertyValue T="30" value="" valueMatrix="1|0" name="p:t"></propertyValue>
        <!-- Loop level indices -->
        <propertyValue T="30" name="p:looplevelindices" ValueRows="0"></propertyValue>
        <!-- Interpolated times -->
        <propertyValue T="30" name="p:interp" ValueRows="0"></propertyValue>
        <!-- New table -->
        <propertyValue T="30" value="new" name="p:table" Reference="/result/table/tbl1" ReferenceContainerList="/result/table" CompositeIndex="0"></propertyValue>
        <!-- Expression -->
        <propertyValue T="30" valueMatrix="1|1,'u*H_water/Diff'" name="p:expr"></propertyValue>
        <!-- Unit -->
        <propertyValue T="30" valueMatrix="1|1,'1'" name="p:unit"></propertyValue>
        <!-- Description -->
        <propertyValue T="30" valueMatrix="1|1,''" name="p:descr"></propertyValue>
        <!-- The dataset is a solution or mesh dataset -->
        <propertyValue T="30" value="on" name="p:dataissolutionmesh"></propertyValue>
        <NodeDefaultValues>106,'p:solrepresentation','p:oldouteranalysistype','p:outertype','p:outerinput','p:outersolnum','p:outersolnumindices_vector_method','p:outersolnumindices_vector_start','p:outersolnumindices_vector_stop','p:outersolnumindices_vector_step','p:outersolnumindices_vector_numvalues','p:outersolnumindices_vector_function','p:outersolnumindices_vector_interval','p:outersolnumindices_vector_freqperdec','p:solvertype','p:innerinput','p:solnumindices_vector_method','p:solnumindices_vector_start','p:solnumindices_vector_stop','p:solnumindices_vector_step','p:solnumindices_vector_numvalues','p:solnumindices_vector_function','p:solnumindices_vector_interval','p:solnumindices_vector_freqperdec','p:t_vector_method','p:t_vector_start','p:t_vector_stop','p:t_vector_step','p:t_vector_numvalues','p:t_vector_function','p:t_vector_interval','p:t_vector_freqperdec','p:showlooplevelinput','p:looplevelinput','p:showlooplevel','p:looplevel','p:showlooplevelindices','p:looplevelindices_vector_method','p:looplevelindices_vector_start','p:looplevelindices_vector_stop','p:looplevelindices_vector_step','p:looplevelindices_vector_numvalues','p:looplevelindices_vector_function','p:looplevelindices_vector_interval','p:looplevelindices_vector_freqperdec','p:showinterp','p:interp_vector_method','p:interp_vector_start','p:interp_vector_stop','p:interp_vector_step','p:interp_vector_numvalues','p:interp_vector_function','p:interp_vector_interval','p:interp_vector_freqperdec','p:solutiontouchtype','p:hasouter','p:tablecols','p:probetag','p:showlocationinput','p:locinput','p:locdef','p:localzphys','p:localzphys_vector_method','p:localzphys_vector_start','p:localzphys_vector_stop','p:localzphys_vector_step','p:localzphys_vector_numvalues','p:localzphys_vector_function','p:localzphys_vector_interval','p:localzphys_vector_freqperdec','p:localzrel','p:localzrel_vector_method','p:localzrel_vector_start','p:localzrel_vector_stop','p:localzrel_vector_step','p:localzrel_vector_numvalues','p:localzrel_vector_function','p:localzrel_vector_interval','p:localzrel_vector_freqperdec','p:showlayerlocation','p:unittrans','p:unitdim','p:exprexcelfilename','p:exprexcelsheet','p:exprexcelrange','p:exprexcelincludeheaders','p:exprexcelseparateunits','p:exprexceloverwrite','p:exprexcelcalculatedvalues','p:descractive','p:compactexprs','p:allowdescrupdate','p:evalmethodactive','p:evalmethod','p:differential','p:constactive','p:const','p:constUnit','p:constprefixes','p:obj','p:points','p:intorder','p:refine','p:dataseries','p:dataseriesmethod','p:maximumobj','p:minimumobj'</NodeDefaultValues>
        <NumericalFeatureList tag="feature" name="Derived Values" created="1666013886553" modified="0">
          <!-- User comments -->
          <entityComments T="0"></entityComments>
          <!-- Created by -->
          <entityAuthor T="0"></entityAuthor>
        </NumericalFeatureList>
      </NumericalFeature>
      <NumericalFeature op="AvLine" tag="av1" name="Pe Avg" created="1666013938793" modified="0">
        <!-- User comments -->
        <entityComments T="0"></entityComments>
        <!-- Created by -->
        <entityAuthor T="0"></entityAuthor>
        <selection T="32" selection="LocalSelection" selType="GEOMDIM">
          <explicit dim="1" hDim="1" geom="/savePointData/savepoint1/geom/geom1" entities="-11,-1,4"/>
        </selection>
        <!-- Key containing all property values -->
        <key T="0">true[]datadset1nonesolrepresentationsolutioninfoshowlooplevelinputoff|off|off|looplevelinputshowloopleveloff|off|off|looplevelshowlooplevelindicesoff|off|off|looplevelindicesshowinterpoff|off|off|interpshowlocationinputofflocdefrefsurfshowlayerlocationoffunittrans1expru*H_water/Diff|unit1|descr|evalmethodactiveoffconstactiveoffconstprefixes|methodautointorder4intorderactiveoffdataisaxisymoffdataseriesnoneGEOMDIMgeom1[1][4]</key>
        <!-- The status of this feature. -->
        <status T="101">BUILT</status>
        <!-- True if the feature has ever been evaluated to a table -->
        <propertyValue T="30" value="on" name="p:hasbeenevaluated"></propertyValue>
        <!-- Dataset -->
        <propertyValue T="30" value="none" name="p:data" Reference="/result/dataset/dset1" ReferenceContainerList="/result/dataset" CompositeIndex="0"></propertyValue>
        <!-- Analysis type last time solnum was set -->
        <propertyValue T="30" value="Stationary" name="p:oldanalysistype"></propertyValue>
        <!-- Parameter indices -->
        <propertyValue T="30" value="" valueMatrix="1|0" name="p:outersolnumindices"></propertyValue>
        <!-- Solution number -->
        <propertyValue T="30" valueMatrix="1|1,'1'" name="p:solnum"></propertyValue>
        <!-- #Solution indices -->
        <propertyValue T="30" value="" valueMatrix="1|0" name="p:solnumindices"></propertyValue>
        <!-- Times -->
        <propertyValue T="30" value="" valueMatrix="1|0" name="p:t"></propertyValue>
        <!-- Loop level indices -->
        <propertyValue T="30" name="p:looplevelindices" ValueRows="0"></propertyValue>
        <!-- Interpolated times -->
        <propertyValue T="30" name="p:interp" ValueRows="0"></propertyValue>
        <!-- New table -->
        <propertyValue T="30" value="new" name="p:table" Reference="/result/table/tbl2" ReferenceContainerList="/result/table" CompositeIndex="0"></propertyValue>
        <!-- Expression -->
        <propertyValue T="30" valueMatrix="1|1,'u*H_water/Diff'" name="p:expr"></propertyValue>
        <!-- Unit -->
        <propertyValue T="30" valueMatrix="1|1,'1'" name="p:unit"></propertyValue>
        <!-- Description -->
        <propertyValue T="30" valueMatrix="1|1,''" name="p:descr"></propertyValue>
        <!-- Data is axisymmetric -->
        <propertyValue T="30" value="off" name="p:dataisaxisym"></propertyValue>
        <!-- Compute surface integral -->
        <propertyValue T="30" value="on" name="p:intsurface"></propertyValue>
        <NodeDefaultValues>104,'p:solrepresentation','p:oldouteranalysistype','p:outertype','p:outerinput','p:outersolnum','p:outersolnumindices_vector_method','p:outersolnumindices_vector_start','p:outersolnumindices_vector_stop','p:outersolnumindices_vector_step','p:outersolnumindices_vector_numvalues','p:outersolnumindices_vector_function','p:outersolnumindices_vector_interval','p:outersolnumindices_vector_freqperdec','p:solvertype','p:innerinput','p:solnumindices_vector_method','p:solnumindices_vector_start','p:solnumindices_vector_stop','p:solnumindices_vector_step','p:solnumindices_vector_numvalues','p:solnumindices_vector_function','p:solnumindices_vector_interval','p:solnumindices_vector_freqperdec','p:t_vector_method','p:t_vector_start','p:t_vector_stop','p:t_vector_step','p:t_vector_numvalues','p:t_vector_function','p:t_vector_interval','p:t_vector_freqperdec','p:showlooplevelinput','p:looplevelinput','p:showlooplevel','p:looplevel','p:showlooplevelindices','p:looplevelindices_vector_method','p:looplevelindices_vector_start','p:looplevelindices_vector_stop','p:looplevelindices_vector_step','p:looplevelindices_vector_numvalues','p:looplevelindices_vector_function','p:looplevelindices_vector_interval','p:looplevelindices_vector_freqperdec','p:showinterp','p:interp_vector_method','p:interp_vector_start','p:interp_vector_stop','p:interp_vector_step','p:interp_vector_numvalues','p:interp_vector_function','p:interp_vector_interval','p:interp_vector_freqperdec','p:solutiontouchtype','p:hasouter','p:tablecols','p:probetag','p:showlocationinput','p:locinput','p:locdef','p:localzphys','p:localzphys_vector_method','p:localzphys_vector_start','p:localzphys_vector_stop','p:localzphys_vector_step','p:localzphys_vector_numvalues','p:localzphys_vector_function','p:localzphys_vector_interval','p:localzphys_vector_freqperdec','p:localzrel','p:localzrel_vector_method','p:localzrel_vector_start','p:localzrel_vector_stop','p:localzrel_vector_step','p:localzrel_vector_numvalues','p:localzrel_vector_function','p:localzrel_vector_interval','p:localzrel_vector_freqperdec','p:showlayerlocation','p:unittrans','p:exprexcelfilename','p:exprexcelsheet','p:exprexcelrange','p:exprexcelincludeheaders','p:exprexcelseparateunits','p:exprexceloverwrite','p:exprexcelcalculatedvalues','p:descractive','p:compactexprs','p:allowdescrupdate','p:evalmethodactive','p:evalmethod','p:differential','p:constactive','p:const','p:constUnit','p:constprefixes','p:method','p:intorder','p:intorderactive','p:dataseries','p:dataseriesmethod','p:maximumobj','p:minimumobj'</NodeDefaultValues>
        <NumericalFeatureList tag="feature" name="Derived Values" created="1666013938796" modified="0">
          <!-- User comments -->
          <entityComments T="0"></entityComments>
          <!-- Created by -->
          <entityAuthor T="0"></entityAuthor>
        </NumericalFeatureList>
      </NumericalFeature>
    </NumericalFeatureList>
    <TableFeatureList tag="table" name="Tables" created="1666011933127" modified="0">
      <!-- User comments -->
      <entityComments T="0"></entityComments>
      <!-- Created by -->
      <entityAuthor T="0"></entityAuthor>
      <TableFeature op="Table" tag="evl2" name="Evaluation 2D" created="1666013001920" modified="0">
        <!-- User comments -->
        <entityComments T="0">Interactive 2D values</entityComments>
        <!-- Created by -->
        <entityAuthor T="0"></entityAuthor>
        <!-- The status of this feature. -->
        <status T="101">BUILT</status>
        <!-- The real data in the table. -->
        <realData T="13">2.1894314289093018,3.220025062561035,4.914416687411332E-6</realData>
        <realData T="13">0.7617428302764893,0.42954301834106445,4.623806700564521E-8</realData>
        <realData T="13">5.758652687072754,1.5327568054199219,7.3295026903224384E-6</realData>
        <!-- The imaginary data in the table. -->
        <imagData T="13">0.0,0.0,0.0</imagData>
        <imagData T="13">0.0,0.0,0.0</imagData>
        <imagData T="13">0.0,0.0,0.0</imagData>
        <!-- The column headers. -->
        <columnHeaders T="1">3,'x','y','Value'</columnHeaders>
        <!-- Needs_update -->
        <propertyValue T="30" value="on" name="p:needsupdate"></propertyValue>
        <!-- Maximum number of rows -->
        <propertyValue T="30" value="10000" name="p:tablebuffersize"></propertyValue>
        <!-- Arguments -->
        <propertyValue T="30" valueMatrix="3|2,'1','x'|2,'2','y'|2,'3','Value'" name="p:headers"></propertyValue>
        <NodeDefaultValues>22,'p:outerinput','p:probetag','p:filledparamsintable','p:format','p:descr','p:descrmanual','p:showfilledsettings','p:rows','p:cols','p:datacol','p:showparam','p:param','p:showrowstep','p:filterstringdata','p:import','p:tunitconv','p:isInput','p:appliedstoretable','p:appliedfilename','p:storetable','p:filename','p:switchtable'</NodeDefaultValues>
        <TableFeatureList tag="feature" name="Tables" created="1666013001924" modified="0">
          <!-- User comments -->
          <entityComments T="0"></entityComments>
          <!-- Created by -->
          <entityAuthor T="0"></entityAuthor>
        </TableFeatureList>
      </TableFeature>
      <TableFeature op="Table" tag="tbl1" name="Table 1" created="1666013906226" modified="0">
        <!-- User comments -->
        <entityComments T="0">Line Maximum 1</entityComments>
        <!-- Created by -->
        <entityAuthor T="0"></entityAuthor>
        <!-- The status of this feature. -->
        <status T="101">BUILT</status>
        <!-- The real data in the table. -->
        <realData T="13">1.4810257532098672</realData>
        <!-- The column headers. -->
        <columnHeaders T="1">1,'u*H_water/Diff (1)'</columnHeaders>
        <!-- Needs_update -->
        <propertyValue T="30" value="on" name="p:needsupdate"></propertyValue>
        <!-- Maximum number of rows -->
        <propertyValue T="30" value="10000" name="p:tablebuffersize"></propertyValue>
        <!-- Arguments -->
        <propertyValue T="30" valueMatrix="1|2,'1','u*H_water/Diff (1)'" name="p:headers"></propertyValue>
        <!-- The inner solution numbers used to create the table. -->
        <solnum T="6"></solnum>
        <!-- The outer solution numbers used to create the table. -->
        <outerSolnum T="6">1</outerSolnum>
        <!-- The analysis type used to create the table. -->
        <inputType T="113">STATIONARY</inputType>
        <NodeDefaultValues>22,'p:outerinput','p:probetag','p:filledparamsintable','p:format','p:descr','p:descrmanual','p:showfilledsettings','p:rows','p:cols','p:datacol','p:showparam','p:param','p:showrowstep','p:filterstringdata','p:import','p:tunitconv','p:isInput','p:appliedstoretable','p:appliedfilename','p:storetable','p:filename','p:switchtable'</NodeDefaultValues>
        <TableFeatureList tag="feature" name="Tables" created="1666013906227" modified="0">
          <!-- User comments -->
          <entityComments T="0"></entityComments>
          <!-- Created by -->
          <entityAuthor T="0"></entityAuthor>
        </TableFeatureList>
      </TableFeature>
      <TableFeature op="Table" tag="tbl2" name="Table 2" created="1666013943810" modified="0">
        <!-- User comments -->
        <entityComments T="0">Line Average 1</entityComments>
        <!-- Created by -->
        <entityAuthor T="0"></entityAuthor>
        <!-- The status of this feature. -->
        <status T="101">BUILT</status>
        <!-- The real data in the table. -->
        <realData T="13">0.8372758770252923</realData>
        <!-- The column headers. -->
        <columnHeaders T="1">1,'u*H_water/Diff (1)'</columnHeaders>
        <!-- Needs_update -->
        <propertyValue T="30" value="on" name="p:needsupdate"></propertyValue>
        <!-- Maximum number of rows -->
        <propertyValue T="30" value="10000" name="p:tablebuffersize"></propertyValue>
        <!-- Arguments -->
        <propertyValue T="30" valueMatrix="1|2,'1','u*H_water/Diff (1)'" name="p:headers"></propertyValue>
        <!-- The inner solution numbers used to create the table. -->
        <solnum T="6"></solnum>
        <!-- The outer solution numbers used to create the table. -->
        <outerSolnum T="6">1</outerSolnum>
        <!-- The analysis type used to create the table. -->
        <inputType T="113">STATIONARY</inputType>
        <NodeDefaultValues>22,'p:outerinput','p:probetag','p:filledparamsintable','p:format','p:descr','p:descrmanual','p:showfilledsettings','p:rows','p:cols','p:datacol','p:showparam','p:param','p:showrowstep','p:filterstringdata','p:import','p:tunitconv','p:isInput','p:appliedstoretable','p:appliedfilename','p:storetable','p:filename','p:switchtable'</NodeDefaultValues>
        <TableFeatureList tag="feature" name="Tables" created="1666013943811" modified="0">
          <!-- User comments -->
          <entityComments T="0"></entityComments>
          <!-- Created by -->
          <entityAuthor T="0"></entityAuthor>
        </TableFeatureList>
      </TableFeature>
    </TableFeatureList>
    <EvaluationGroupFeatureList tag="evaluationgroup" name="Evaluation Group" created="1666011933127" modified="0">
      <!-- User comments -->
      <entityComments T="0"></entityComments>
      <!-- Created by -->
      <entityAuthor T="0"></entityAuthor>
    </EvaluationGroupFeatureList>
    <ResultFeatureList tag="feature" name="ResultFeatureList" created="1666011933159" modified="0">
      <!-- User comments -->
      <entityComments T="0"></entityComments>
      <!-- Created by -->
      <entityAuthor T="0"></entityAuthor>
      <ResultFeature op="PlotGroup2D" tag="pg1" name="Velocity (spf)" created="1666012410559" modified="1666013790966">
        <!-- User comments -->
        <entityComments T="0"></entityComments>
        <!-- Created by -->
        <entityAuthor T="0"></entityAuthor>
        <!-- Updated by -->
        <entityModifiedBy T="0"></entityModifiedBy>
        <selection T="32" selection="LocalSelection" flags="32" selType="GEOM">
          <explicit geom="/savePointData/savepoint1/geom/geom1"/>
        </selection>
        <!-- Key containing all property values -->
        <key T="0">true[]animboundingboxdatadset1nonesolrepresentationsolutioninfoshowloopleveloff|off|off|looplevelshowinterpoff|off|off|interpapplyselectiontodatasetedgesoffsavedatainmodelofftitlenumberformatkey6allowevalintitlekeyoffmodifiedtitlemodifiedparamindicatorviewautoautoshowhiddenobjectsoffinherithideoffedgesonframetypespatialGEOMgeom1true[]dataparentparentshowsolutionparamsoffsolrepresentationsolutioninfoshowloopleveloff|off|off|looplevelshowinterpoff|off|off|interpunitdim0unittrans1exprspf.Uunitcm/sevalmethodactiveoffconstactiveoffconstprefixes|wireframeoffresolutionnormalresolutionfromprefsonsmoothingsupportedonsmoothinternalshowexpressionoffshowthresholdonthresholdnonerecoveroffinheritplotnonenoneinheritcoloroninheritrangeoninheritdeformscaleoninheritheightscaleontrue[]dataparentparentshowsolutionparamsoffsolrepresentationsolutioninfoshowloopleveloff|off|off|looplevelshowinterpoff|off|off|interpcoordsystypenoneshowzexproffexpru|v|unitm/s|m/s|unittrans1descrVelocity fieldevalmethodactiveoffconstactiveoffconstprefixes|posmethodselectionselnumber10linetypelinepointtypenonelocaltimebounds0.0|1.0|showcoloronresolutionnormalresolutionfromprefsonsmoothingsupportedonsmoothmaterialshowexpressionoffshowthresholdonthresholdnonerecoveroffinttol0.001maxlenInfinitymaxsteps5000maxtimeInfinitystattol0.01looptol0.01backonnormaloffinheritplotnonenoneinheritarrowscaleoninheritcoloroninheritrangeoninheritdeformscaleoninheritspherescaleoninherittubescaleonGEOMDIMgeom1[1][5][notactive]</key>
        <!-- The status of this feature. -->
        <status T="101">BUILT</status>
        <!-- True if the feature has ever been plotted -->
        <propertyValue T="30" value="on" name="p:hasbeenplotted"></propertyValue>
        <!-- Dataset -->
        <propertyValue T="30" value="none" name="p:data" Reference="/result/dataset/dset1" ReferenceContainerList="/result/dataset" CompositeIndex="0"></propertyValue>
        <!-- Analysis type last time solnum was set -->
        <propertyValue T="30" value="Stationary" name="p:oldanalysistype"></propertyValue>
        <!-- Selection -->
        <propertyValue T="30" value="1" name="p:solnum" CompositeIndex="1"></propertyValue>
        <!-- Title -->
        <propertyValue T="30" value="Surface: Velocity magnitude (cm/s) Streamline: Velocity field" name="p:title"></propertyValue>
        <!-- View -->
        <propertyValue T="30" value="auto" name="p:view" ReferenceContainerList="/view" CompositeIndex="0"></propertyValue>
        <!-- Frame -->
        <propertyValue T="30" value="spatial" name="p:frametype"></propertyValue>
        <!-- Precision -->
        <propertyValue T="30" value="3" name="p:legendprecision"></propertyValue>
        <!-- Precision -->
        <propertyValue T="30" value="4" name="p:axisprecision"></propertyValue>
        <NodeDefaultValues>124,'p:progressactive','p:renderinfo','p:ispendingzoom','p:isforexport','p:colortheme','p:isforreport','p:preventautozoomextents','p:needsstylerepaint','p:stylerepaintinprogress','p:defaultaxisunits','p:animating','p:playing','p:animboundingbox','p:legendactivechanged','p:solrepresentation','p:oldouteranalysistype','p:outertype','p:outersolnum','p:solvertype','p:timeinterp','p:t','p:showlooplevel','p:looplevel','p:showinterp','p:interp','p:solutiontouchtype','p:applyselectiontodatasetedges','p:savedatainmodel','p:titlenumberformatkey','p:allowevalintitlekey','p:titletype','p:titlecolor','p:customtitlecolor','p:titlenumberformat','p:titletrailingzeros','p:titleprecision','p:titleintegerdigits','p:titledecimals','p:titlealwayssign','p:titlealwaysimaginary','p:titleexponentdigits','p:titlealwayssignexp','p:datasetintitle','p:phaseintitle','p:solutionintitle','p:filenameintitle','p:dateintitle','p:timeintitle','p:typeintitle','p:descriptionintitle','p:expressionintitle','p:unitintitle','p:prefixintitle','p:suffixintitle','p:titleparamindicator','p:paramindicator','p:allowevalintitle','p:showtitlehelp','p:help1','p:help2','p:help3','p:temptitleexpr','p:temptitleunit','p:evaluatedtitle','p:evaluatedparamindicator','p:modifiedtitle','p:modifiedparamindicator','p:lasttitlekey','p:forceviewupdate','p:ignoreview','p:xlabel','p:xlabelactive','p:ylabel','p:ylabelactive','p:showhiddenobjects','p:inherithide','p:dataisaxisym','p:symmetryaxis','p:edges','p:edgecolor','p:customedgecolor','p:renderdatacached','p:inputmode','p:cutmode','p:planedepth','p:lastinputmode','p:linefirst','p:linesecond','p:lineisinit','p:planefirst','p:planesecond','p:planeisinit','p:cutlineds','p:cutlinedshash','p:cutplaneds','p:cutplanedshash','p:cutlinepg','p:cutlinepgds','p:cutplanepg','p:cutplanepgds','p:cutlineplot','p:cutplaneplot','p:touchpostshow','p:showlegends','p:showlegendsmaxmin','p:showlegendsunit','p:legendpos','p:legendcolor','p:customlegendcolor','p:legendactive','p:legendnotation','p:legendcommonexp','p:legendtrailingzeros','p:legendupdate','p:axisactive','p:axisnotation','p:axiscommonexp','p:axistrailingzeros','p:axisupdate','p:window','p:showwindowtitle','p:windowtitle','p:windowtitleactive','p:allowtableupdate'</NodeDefaultValues>
        <ResultFeatureList tag="feature" name="ResultFeatureList" created="1666012410580" modified="0">
          <!-- User comments -->
          <entityComments T="0"></entityComments>
          <!-- Created by -->
          <entityAuthor T="0"></entityAuthor>
          <ResultFeature op="Surface" tag="surf1" name="Surface" created="1666012410612" modified="1666013471385">
            <!-- User comments -->
            <entityComments T="0"></entityComments>
            <!-- Created by -->
            <entityAuthor T="0"></entityAuthor>
            <!-- Updated by -->
            <entityModifiedBy T="0"></entityModifiedBy>
            <!-- Key containing all property values -->
            <key T="0">true[]dataparentparentshowsolutionparamsoffsolrepresentationsolutioninfoshowloopleveloff|off|off|looplevelshowinterpoff|off|off|interpunitdim0unittrans1exprspf.Uunitcm/sevalmethodactiveoffconstactiveoffconstprefixes|wireframeoffresolutionnormalresolutionfromprefsonsmoothingsupportedonsmoothinternalshowexpressionoffshowthresholdonthresholdnonerecoveroffinheritplotnonenoneinheritcoloroninheritrangeoninheritdeformscaleoninheritheightscaleontrue[]animboundingboxdatadset1nonesolrepresentationsolutioninfoshowloopleveloff|off|off|looplevelshowinterpoff|off|off|interpapplyselectiontodatasetedgesoffsavedatainmodelofftitlenumberformatkey6allowevalintitlekeyoffmodifiedtitlemodifiedparamindicatorviewautoautoshowhiddenobjectsoffinherithideoffedgesonframetypespatialGEOMgeom1</key>
            <!-- The status of this feature. -->
            <status T="101">BUILT</status>
            <!-- True if the feature has ever been plotted -->
            <propertyValue T="30" value="on" name="p:hasbeenplotted"></propertyValue>
            <!-- A serialization of the RenderInfo last plotted. -->
            <propertyValue T="30" value="1 Surface2D 1 1 0 1 Color" name="p:renderinfo"></propertyValue>
            <!-- Dataset -->
            <propertyValue T="30" value="parent" name="p:data" ReferenceContainerList="/result/dataset" CompositeIndex="0"></propertyValue>
            <!-- Analysis type last time solnum was set -->
            <propertyValue T="30" value="None" name="p:oldanalysistype"></propertyValue>
            <!-- Selection -->
            <propertyValue T="30" value="1" name="p:solnum" CompositeIndex="1"></propertyValue>
            <!-- Expression -->
            <propertyValue T="30" value="spf.U" name="p:expr"></propertyValue>
            <!-- Unit -->
            <propertyValue T="30" value="cm/s" name="p:unit"></propertyValue>
            <!-- Description -->
            <propertyValue T="30" value="Velocity magnitude" name="p:descr"></propertyValue>
            <!-- Maximum -->
            <propertyValue T="30" value="0.04046579426488673" name="p:rangecolormax"></propertyValue>
            <!-- Maximum -->
            <propertyValue T="30" value="0.04046579426488673" name="p:rangedatamax"></propertyValue>
            <!-- Min/max -->
            <propertyValue T="30" valueMatrix="1|2,'0','0.04046579426488673'" name="p:rangeactualminmax"></propertyValue>
            <!-- Range unit -->
            <propertyValue T="30" value="cm/s" name="p:rangeunit"></propertyValue>
            <!-- Color table -->
            <propertyValue T="30" value="Rainbow" name="p:colortable"></propertyValue>
            <!-- Resolution -->
            <propertyValue T="30" value="normal" name="p:resolution"></propertyValue>
            <!-- Element refinement -->
            <propertyValue T="30" value="1" name="p:refine"></propertyValue>
            <!-- Plot -->
            <propertyValue T="30" value="none" name="p:inheritplot" ReferenceContainerList="/result/feature/pg1/feature" CompositeIndex="0"></propertyValue>
            <NodeDefaultValues>86,'p:progressactive','p:isanim','p:isanimfirst','p:iscachedirty','p:readytoplot','p:legendactivechanged','p:showsolutionparams','p:solutionparams','p:solrepresentation','p:oldouteranalysistype','p:outertype','p:outersolnum','p:solvertype','p:timeinterp','p:t','p:showlooplevel','p:looplevel','p:showinterp','p:interp','p:solutiontouchtype','p:inputmode','p:cutmode','p:planedepth','p:cutplane','p:previewpg','p:previewview','p:previewwindow','p:updatetoolbar','p:listen','p:planefirst','p:planesecond','p:planeisinit','p:unitdim','p:unittrans','p:descractive','p:evalmethodactive','p:evalmethod','p:differential','p:constactive','p:const','p:constUnit','p:constprefixes','p:titletype','p:typeintitle','p:descriptionintitle','p:expressionintitle','p:unitintitle','p:prefixintitle','p:suffixintitle','p:title','p:rangecoloractive','p:rangecolormin','p:rangedataactive','p:rangedatamin','p:rangeisshared','p:isuniformshown','p:isgradientshown','p:isuniform','p:isgradient','p:showcolor','p:coloring','p:colorlegend','p:legendunit','p:colortablerev','p:colortablesym','p:color','p:customcolor','p:topcolor','p:customtopcolor','p:bottomcolor','p:custombottomcolor','p:wireframe','p:resolutionfromprefs','p:smoothingsupported','p:smooth','p:showexpression','p:smoothexpr','p:showthreshold','p:threshold','p:thresholdvalue','p:allowmaterialsmoothing','p:recover','p:inheritcolor','p:inheritrange','p:inheritdeformscale','p:inheritheightscale'</NodeDefaultValues>
            <ResultFeatureList tag="feature" name="ResultFeatureList" created="1666012410729" modified="0">
              <!-- User comments -->
              <entityComments T="0"></entityComments>
              <!-- Created by -->
              <entityAuthor T="0"></entityAuthor>
            </ResultFeatureList>
          </ResultFeature>
          <ResultFeature op="Streamline" tag="str1" name="Streamline 1" created="1666012417296" modified="1666013471385">
            <!-- User comments -->
            <entityComments T="0"></entityComments>
            <!-- Created by -->
            <entityAuthor T="0"></entityAuthor>
            <!-- Updated by -->
            <entityModifiedBy T="0"></entityModifiedBy>
            <selection T="32" selection="LocalSelection" selType="GEOMDIM">
              <explicit dim="1" hDim="1" geom="/savePointData/savepoint1/geom/geom1" entities="-11,-1,5"/>
            </selection>
            <!-- Key containing all property values -->
            <key T="0">true[]dataparentparentshowsolutionparamsoffsolrepresentationsolutioninfoshowloopleveloff|off|off|looplevelshowinterpoff|off|off|interpcoordsystypenoneshowzexproffexpru|v|unitm/s|m/s|unittrans1descrVelocity fieldevalmethodactiveoffconstactiveoffconstprefixes|posmethodselectionselnumber10linetypelinepointtypenonelocaltimebounds0.0|1.0|showcoloronresolutionnormalresolutionfromprefsonsmoothingsupportedonsmoothmaterialshowexpressionoffshowthresholdonthresholdnonerecoveroffinttol0.001maxlenInfinitymaxsteps5000maxtimeInfinitystattol0.01looptol0.01backonnormaloffinheritplotnonenoneinheritarrowscaleoninheritcoloroninheritrangeoninheritdeformscaleoninheritspherescaleoninherittubescaleonGEOMDIMgeom1[1][5][notactive]true[]animboundingboxdatadset1nonesolrepresentationsolutioninfoshowloopleveloff|off|off|looplevelshowinterpoff|off|off|interpapplyselectiontodatasetedgesoffsavedatainmodelofftitlenumberformatkey6allowevalintitlekeyoffmodifiedtitlemodifiedparamindicatorviewautoautoshowhiddenobjectsoffinherithideoffedgesonframetypespatialGEOMgeom1</key>
            <!-- The status of this feature. -->
            <status T="101">BUILT</status>
            <!-- True if the feature has ever been plotted -->
            <propertyValue T="30" value="on" name="p:hasbeenplotted"></propertyValue>
            <!-- A serialization of the RenderInfo last plotted. -->
            <propertyValue T="30" value="2 Edge2D Arrow2D 2 1 0 1 Color 3 0 3 4 3 Color VectorX VectorY" name="p:renderinfo"></propertyValue>
            <!-- Dataset -->
            <propertyValue T="30" value="parent" name="p:data" ReferenceContainerList="/result/dataset" CompositeIndex="0"></propertyValue>
            <!-- Analysis type last time solnum was set -->
            <propertyValue T="30" value="None" name="p:oldanalysistype"></propertyValue>
            <!-- Selection -->
            <propertyValue T="30" value="1" name="p:solnum" CompositeIndex="1"></propertyValue>
            <!-- Expression -->
            <propertyValue T="30" valueMatrix="1|2,'u','v'" name="p:expr"></propertyValue>
            <!-- Unit -->
            <propertyValue T="30" valueMatrix="1|2,'m/s','m/s'" name="p:unit"></propertyValue>
            <!-- Description -->
            <propertyValue T="30" value="Velocity field" name="p:descr"></propertyValue>
            <!-- Positioning -->
            <propertyValue T="30" value="selection" name="p:posmethod"></propertyValue>
            <!-- Number -->
            <propertyValue T="30" value="10" name="p:selnumber"></propertyValue>
            <!-- Along curve -->
            <propertyValue T="30" value="none" name="p:startdata" ReferenceContainerList="/result/dataset" CompositeIndex="0"></propertyValue>
            <!-- True scale factor -->
            <propertyValue T="30" value="4.0E19" name="p:truetuberadiusscale"></propertyValue>
            <!-- Tube radius expression -->
            <propertyValue T="30" value="0.000000000000000000005" name="p:radiusexpr"></propertyValue>
            <!-- Unit -->
            <propertyValue T="30" value="mm" name="p:radiusunit"></propertyValue>
            <!-- Radius scale factor -->
            <propertyValue T="30" value="4.0E19" name="p:tuberadiusscale"></propertyValue>
            <!-- Color -->
            <propertyValue T="30" value="white" name="p:color"></propertyValue>
            <!-- Custom color -->
            <propertyValue T="30" valueMatrix="1|3,'1','1','1'" name="p:customcolor"></propertyValue>
            <!-- Resolution -->
            <propertyValue T="30" value="normal" name="p:resolution"></propertyValue>
            <!-- Element refinement -->
            <propertyValue T="30" value="1" name="p:refine"></propertyValue>
            <!-- Smoothing -->
            <propertyValue T="30" value="material" name="p:smooth"></propertyValue>
            <!-- Plot -->
            <propertyValue T="30" value="none" name="p:inheritplot" ReferenceContainerList="/result/feature/pg1/feature" CompositeIndex="0"></propertyValue>
            <NodeDefaultValues>132,'p:progressactive','p:isanim','p:isanimfirst','p:iscachedirty','p:readytoplot','p:legendactivechanged','p:showsolutionparams','p:solutionparams','p:solrepresentation','p:oldouteranalysistype','p:outertype','p:outersolnum','p:solvertype','p:timeinterp','p:t','p:showlooplevel','p:looplevel','p:showinterp','p:interp','p:solutiontouchtype','p:coordsystype','p:revcoordsys','p:planecoordsys','p:showzexpr','p:unittrans','p:descractive','p:evalmethodactive','p:evalmethod','p:differential','p:constactive','p:const','p:constUnit','p:constprefixes','p:titletype','p:typeintitle','p:descriptionintitle','p:prefixintitle','p:suffixintitle','p:title','p:startmethod','p:number','p:xcoord','p:xcoord_vector_method','p:xcoord_vector_start','p:xcoord_vector_stop','p:xcoord_vector_step','p:xcoord_vector_numvalues','p:xcoord_vector_function','p:xcoord_vector_interval','p:xcoord_vector_freqperdec','p:ycoord','p:ycoord_vector_method','p:ycoord_vector_start','p:ycoord_vector_stop','p:ycoord_vector_step','p:ycoord_vector_numvalues','p:ycoord_vector_function','p:ycoord_vector_interval','p:ycoord_vector_freqperdec','p:udist','p:uadv','p:uinitref','p:uignoredist','p:usatfactor','p:udistend','p:useedactive','p:useed','p:mdensity','p:madv','p:minitref','p:mseedactive','p:mseed','p:linetype','p:tuberadiusscaleactive','p:pointtype','p:arrowdistr','p:arrowcount','p:arrowcountactive','p:arrowtype','p:arrowlength','p:logrange','p:arrowbase','p:arrowscale','p:arrowscaleactive','p:arrowautoscale','p:arrowscalebounds','p:localtime','p:localtimeshifts','p:localtimeshifts_vector_method','p:localtimeshifts_vector_start','p:localtimeshifts_vector_stop','p:localtimeshifts_vector_step','p:localtimeshifts_vector_numvalues','p:localtimeshifts_vector_function','p:localtimeshifts_vector_interval','p:localtimeshifts_vector_freqperdec','p:pointradiusexpr','p:pointradiusunit','p:sphereradiusscale','p:sphereradiusscaleactive','p:truesphereradiusscale','p:fixedpointsize','p:usefixedpointsize','p:storedsphereradiusscaleactive','p:storedsphereradiusscale','p:localtimebounds','p:interactiveanimframe','p:interactiveanimframecount','p:showcolor','p:resolutionfromprefs','p:smoothingsupported','p:showexpression','p:smoothexpr','p:showthreshold','p:threshold','p:thresholdvalue','p:allowmaterialsmoothing','p:recover','p:inttol','p:maxlen','p:maxsteps','p:maxtime','p:stattol','p:looptol','p:back','p:normal','p:inheritarrowscale','p:inheritcolor','p:inheritrange','p:inheritdeformscale','p:inheritspherescale','p:inherittubescale'</NodeDefaultValues>
            <ResultFeatureList tag="feature" name="ResultFeatureList" created="1666012417304" modified="0">
              <!-- User comments -->
              <entityComments T="0"></entityComments>
              <!-- Created by -->
              <entityAuthor T="0"></entityAuthor>
              <ResultFeature op="Color" tag="col1" name="Color Expression 1" created="1666012688648" modified="1666013471385">
                <!-- Node status -->
                <entityFlags T="51">DISABLED</entityFlags>
                <!-- User comments -->
                <entityComments T="0"></entityComments>
                <!-- Created by -->
                <entityAuthor T="0"></entityAuthor>
                <!-- Updated by -->
                <entityModifiedBy T="0"></entityModifiedBy>
                <!-- Key containing all property values -->
                <key T="0">true[]unitdim0unittrans1exprspf.Uunitcm/sevalmethodactiveofftrue[]dataparentparentshowsolutionparamsoffsolrepresentationsolutioninfoshowloopleveloff|off|off|looplevelshowinterpoff|off|off|interpcoordsystypenoneshowzexproffexpru|v|unitm/s|m/s|unittrans1descrVelocity fieldevalmethodactiveoffconstactiveoffconstprefixes|posmethodselectionselnumber35linetypelinepointtypenonelocaltimebounds0.0|1.0|showcoloroffresolutionnormalresolutionfromprefsonsmoothingsupportedonsmoothmaterialshowexpressionoffshowthresholdonthresholdnonerecoveroffinttol0.001maxlenInfinitymaxsteps5000maxtimeInfinitystattol0.01looptol0.01backonnormaloffinheritplotnonenoneinheritarrowscaleoninheritcoloroninheritrangeoninheritdeformscaleoninheritspherescaleoninherittubescaleonGEOMDIMgeom1[1][5]true[]animboundingboxdatadset1nonesolrepresentationsolutioninfoshowloopleveloff|off|off|looplevelshowinterpoff|off|off|interpapplyselectiontodatasetedgesoffsavedatainmodelofftitlenumberformatkey6allowevalintitlekeyoffmodifiedtitlemodifiedparamindicatorviewautoautoshowhiddenobjectsoffinherithideoffedgesonframetypespatialGEOMgeom1</key>
                <!-- The status of this feature. -->
                <status T="101">EDITED</status>
                <!-- Expression -->
                <propertyValue T="30" value="spf.U" name="p:expr"></propertyValue>
                <!-- Unit -->
                <propertyValue T="30" value="cm/s" name="p:unit"></propertyValue>
                <!-- Description -->
                <propertyValue T="30" value="Velocity magnitude" name="p:descr"></propertyValue>
                <!-- Minimum -->
                <propertyValue T="30" value="2.308293987406492E-5" name="p:rangecolormin"></propertyValue>
                <!-- Maximum -->
                <propertyValue T="30" value="0.04046567453517361" name="p:rangecolormax"></propertyValue>
                <!-- Minimum -->
                <propertyValue T="30" value="2.308293987406492E-5" name="p:rangedatamin"></propertyValue>
                <!-- Maximum -->
                <propertyValue T="30" value="0.04046567453517361" name="p:rangedatamax"></propertyValue>
                <!-- Min/max -->
                <propertyValue T="30" valueMatrix="1|2,'2.308293987406492E-5','0.04046567453517361'" name="p:rangeactualminmax"></propertyValue>
                <!-- Range unit -->
                <propertyValue T="30" value="cm/s" name="p:rangeunit"></propertyValue>
                <!-- True if the color/data range is used in more than one scene graph. -->
                <propertyValue T="30" value="on" name="p:rangeisshared"></propertyValue>
                <!-- Color table -->
                <propertyValue T="30" value="Rainbow" name="p:colortable"></propertyValue>
                <NodeDefaultValues>31,'p:legendactivechanged','p:unitdim','p:unittrans','p:descractive','p:evalmethodactive','p:evalmethod','p:differential','p:titletype','p:typeintitle','p:descriptionintitle','p:expressionintitle','p:unitintitle','p:prefixintitle','p:suffixintitle','p:title','p:rangecoloractive','p:rangedataactive','p:isuniformshown','p:isgradientshown','p:isuniform','p:isgradient','p:showcolor','p:coloring','p:colorlegend','p:legendunit','p:colortablerev','p:colortablesym','p:topcolor','p:customtopcolor','p:bottomcolor','p:custombottomcolor'</NodeDefaultValues>
                <ResultFeatureList tag="feature" name="ResultFeatureList" created="1666012688649" modified="0">
                  <!-- User comments -->
                  <entityComments T="0"></entityComments>
                  <!-- Created by -->
                  <entityAuthor T="0"></entityAuthor>
                </ResultFeatureList>
              </ResultFeature>
            </ResultFeatureList>
          </ResultFeature>
        </ResultFeatureList>
      </ResultFeature>
      <ResultFeature op="PlotGroup2D" tag="pg5" name="Shear stress" created="1666012809576" modified="1666014592940">
        <!-- User comments -->
        <entityComments T="0"></entityComments>
        <!-- Created by -->
        <entityAuthor T="0"></entityAuthor>
        <!-- Updated by -->
        <entityModifiedBy T="0"></entityModifiedBy>
        <selection T="32" selection="LocalSelection" flags="32" selType="GEOM">
          <explicit geom="/savePointData/savepoint1/geom/geom1"/>
        </selection>
        <!-- Key containing all property values -->
        <key T="0">true[]animboundingboxdatadset1nonesolrepresentationsolutioninfoshowloopleveloff|off|off|looplevelshowinterpoff|off|off|interpapplyselectiontodatasetedgesoffsavedatainmodelofftitlenumberformatkey6allowevalintitlekeyoffmodifiedtitlemodifiedparamindicatorviewautoautoshowhiddenobjectsoffinherithideoffedgesonframetypespatialGEOMgeom1true[]dataparentparentshowsolutionparamsoffsolrepresentationsolutioninfoshowloopleveloff|off|off|looplevelshowinterpoff|off|off|interpunitdim0unittrans1exprspf.sr*spf.muunitcPaevalmethodactiveoffconstactiveoffconstprefixes|wireframeoffresolutionnormalresolutionfromprefsonsmoothingsupportedonsmoothinternalshowexpressionoffshowthresholdonthresholdnonerecoveroffinheritplotnonenoneinheritcoloroninheritrangeoninheritdeformscaleoninheritheightscaleontrue[]dataparentparentshowsolutionparamsoffsolrepresentationsolutioninfoshowloopleveloff|off|off|looplevelshowinterpoff|off|off|interpcoordsystypenoneshowzexproffexpru|v|unitm/s|m/s|unittrans1descrVelocity fieldevalmethodactiveoffconstactiveoffconstprefixes|posmethodselectionselnumber10linetypelinepointtypenonelocaltimebounds0.0|1.0|showcoloronresolutionnormalresolutionfromprefsonsmoothingsupportedonsmoothmaterialshowexpressionoffshowthresholdonthresholdnonerecoveroffinttol0.001maxlenInfinitymaxsteps5000maxtimeInfinitystattol0.01looptol0.01backonnormaloffinheritplotnonenoneinheritarrowscaleoninheritcoloroninheritrangeoninheritdeformscaleoninheritspherescaleoninherittubescaleonGEOMDIMgeom1[1][5][notactive]</key>
        <!-- The status of this feature. -->
        <status T="101">BUILT</status>
        <!-- True if the feature has ever been plotted -->
        <propertyValue T="30" value="on" name="p:hasbeenplotted"></propertyValue>
        <!-- Dataset -->
        <propertyValue T="30" value="none" name="p:data" Reference="/result/dataset/dset1" ReferenceContainerList="/result/dataset" CompositeIndex="0"></propertyValue>
        <!-- Analysis type last time solnum was set -->
        <propertyValue T="30" value="Stationary" name="p:oldanalysistype"></propertyValue>
        <!-- Selection -->
        <propertyValue T="30" value="1" name="p:solnum" CompositeIndex="1"></propertyValue>
        <!-- Title -->
        <propertyValue T="30" value="Surface: spf.sr*spf.mu (cPa) Streamline: Velocity field" name="p:title"></propertyValue>
        <!-- View -->
        <propertyValue T="30" value="auto" name="p:view" ReferenceContainerList="/view" CompositeIndex="0"></propertyValue>
        <!-- Frame -->
        <propertyValue T="30" value="spatial" name="p:frametype"></propertyValue>
        <!-- Used to trigger a feature group update after the feature has been shown -->
        <propertyValue T="30" value="on" name="p:touchpostshow"></propertyValue>
        <!-- Precision -->
        <propertyValue T="30" value="3" name="p:legendprecision"></propertyValue>
        <!-- Precision -->
        <propertyValue T="30" value="4" name="p:axisprecision"></propertyValue>
        <NodeDefaultValues>123,'p:progressactive','p:renderinfo','p:ispendingzoom','p:isforexport','p:colortheme','p:isforreport','p:preventautozoomextents','p:needsstylerepaint','p:stylerepaintinprogress','p:defaultaxisunits','p:animating','p:playing','p:animboundingbox','p:legendactivechanged','p:solrepresentation','p:oldouteranalysistype','p:outertype','p:outersolnum','p:solvertype','p:timeinterp','p:t','p:showlooplevel','p:looplevel','p:showinterp','p:interp','p:solutiontouchtype','p:applyselectiontodatasetedges','p:savedatainmodel','p:titlenumberformatkey','p:allowevalintitlekey','p:titletype','p:titlecolor','p:customtitlecolor','p:titlenumberformat','p:titletrailingzeros','p:titleprecision','p:titleintegerdigits','p:titledecimals','p:titlealwayssign','p:titlealwaysimaginary','p:titleexponentdigits','p:titlealwayssignexp','p:datasetintitle','p:phaseintitle','p:solutionintitle','p:filenameintitle','p:dateintitle','p:timeintitle','p:typeintitle','p:descriptionintitle','p:expressionintitle','p:unitintitle','p:prefixintitle','p:suffixintitle','p:titleparamindicator','p:paramindicator','p:allowevalintitle','p:showtitlehelp','p:help1','p:help2','p:help3','p:temptitleexpr','p:temptitleunit','p:evaluatedtitle','p:evaluatedparamindicator','p:modifiedtitle','p:modifiedparamindicator','p:lasttitlekey','p:forceviewupdate','p:ignoreview','p:xlabel','p:xlabelactive','p:ylabel','p:ylabelactive','p:showhiddenobjects','p:inherithide','p:dataisaxisym','p:symmetryaxis','p:edges','p:edgecolor','p:customedgecolor','p:renderdatacached','p:inputmode','p:cutmode','p:planedepth','p:lastinputmode','p:linefirst','p:linesecond','p:lineisinit','p:planefirst','p:planesecond','p:planeisinit','p:cutlineds','p:cutlinedshash','p:cutplaneds','p:cutplanedshash','p:cutlinepg','p:cutlinepgds','p:cutplanepg','p:cutplanepgds','p:cutlineplot','p:cutplaneplot','p:showlegends','p:showlegendsmaxmin','p:showlegendsunit','p:legendpos','p:legendcolor','p:customlegendcolor','p:legendactive','p:legendnotation','p:legendcommonexp','p:legendtrailingzeros','p:legendupdate','p:axisactive','p:axisnotation','p:axiscommonexp','p:axistrailingzeros','p:axisupdate','p:window','p:showwindowtitle','p:windowtitle','p:windowtitleactive','p:allowtableupdate'</NodeDefaultValues>
        <ResultFeatureList tag="feature" name="ResultFeatureList" created="1666012809578" modified="0">
          <!-- User comments -->
          <entityComments T="0"></entityComments>
          <!-- Created by -->
          <entityAuthor T="0"></entityAuthor>
          <ResultFeature op="Surface" tag="surf1" name="Surface" created="1666012809581" modified="1666013790966">
            <!-- User comments -->
            <entityComments T="0"></entityComments>
            <!-- Created by -->
            <entityAuthor T="0"></entityAuthor>
            <!-- Updated by -->
            <entityModifiedBy T="0"></entityModifiedBy>
            <!-- Key containing all property values -->
            <key T="0">true[]dataparentparentshowsolutionparamsoffsolrepresentationsolutioninfoshowloopleveloff|off|off|looplevelshowinterpoff|off|off|interpunitdim0unittrans1exprspf.sr*spf.muunitcPaevalmethodactiveoffconstactiveoffconstprefixes|wireframeoffresolutionnormalresolutionfromprefsonsmoothingsupportedonsmoothinternalshowexpressionoffshowthresholdonthresholdnonerecoveroffinheritplotnonenoneinheritcoloroninheritrangeoninheritdeformscaleoninheritheightscaleontrue[]animboundingboxdatadset1nonesolrepresentationsolutioninfoshowloopleveloff|off|off|looplevelshowinterpoff|off|off|interpapplyselectiontodatasetedgesoffsavedatainmodelofftitlenumberformatkey6allowevalintitlekeyoffmodifiedtitlemodifiedparamindicatorviewautoautoshowhiddenobjectsoffinherithideoffedgesonframetypespatialGEOMgeom1</key>
            <!-- The status of this feature. -->
            <status T="101">BUILT</status>
            <!-- True if the feature has ever been plotted -->
            <propertyValue T="30" value="on" name="p:hasbeenplotted"></propertyValue>
            <!-- A serialization of the RenderInfo last plotted. -->
            <propertyValue T="30" value="1 Surface2D 1 1 0 1 Color" name="p:renderinfo"></propertyValue>
            <!-- Dataset -->
            <propertyValue T="30" value="parent" name="p:data" ReferenceContainerList="/result/dataset" CompositeIndex="0"></propertyValue>
            <!-- Analysis type last time solnum was set -->
            <propertyValue T="30" value="None" name="p:oldanalysistype"></propertyValue>
            <!-- Selection -->
            <propertyValue T="30" value="1" name="p:solnum" CompositeIndex="1"></propertyValue>
            <!-- Expression -->
            <propertyValue T="30" value="spf.sr*spf.mu" name="p:expr"></propertyValue>
            <!-- Unit -->
            <propertyValue T="30" value="cPa" name="p:unit"></propertyValue>
            <!-- Description -->
            <propertyValue T="30" value="spf.sr*spf.mu" name="p:descr"></propertyValue>
            <!-- Manual color range -->
            <propertyValue T="30" value="on" name="p:rangecoloractive"></propertyValue>
            <!-- Minimum -->
            <propertyValue T="30" value="5.414819133564938E-9" name="p:rangecolormin"></propertyValue>
            <!-- Maximum -->
            <propertyValue T="30" value="7E-5" name="p:rangecolormax"></propertyValue>
            <!-- Minimum -->
            <propertyValue T="30" value="5.414819133564938E-9" name="p:rangedatamin"></propertyValue>
            <!-- Maximum -->
            <propertyValue T="30" value="6.909092570911245E-4" name="p:rangedatamax"></propertyValue>
            <!-- Min/max -->
            <propertyValue T="30" valueMatrix="1|2,'5.414819133564938E-9','6.909092570911245E-4'" name="p:rangeactualminmax"></propertyValue>
            <!-- Range unit -->
            <propertyValue T="30" value="cPa" name="p:rangeunit"></propertyValue>
            <!-- Color table -->
            <propertyValue T="30" value="Rainbow" name="p:colortable"></propertyValue>
            <!-- Resolution -->
            <propertyValue T="30" value="normal" name="p:resolution"></propertyValue>
            <!-- Element refinement -->
            <propertyValue T="30" value="1" name="p:refine"></propertyValue>
            <!-- Plot -->
            <propertyValue T="30" value="none" name="p:inheritplot" ReferenceContainerList="/result/feature/pg5/feature" CompositeIndex="0"></propertyValue>
            <NodeDefaultValues>83,'p:progressactive','p:isanim','p:isanimfirst','p:iscachedirty','p:readytoplot','p:legendactivechanged','p:showsolutionparams','p:solutionparams','p:solrepresentation','p:oldouteranalysistype','p:outertype','p:outersolnum','p:solvertype','p:timeinterp','p:t','p:showlooplevel','p:looplevel','p:showinterp','p:interp','p:solutiontouchtype','p:inputmode','p:cutmode','p:planedepth','p:cutplane','p:previewpg','p:previewview','p:previewwindow','p:updatetoolbar','p:listen','p:planefirst','p:planesecond','p:planeisinit','p:unitdim','p:unittrans','p:descractive','p:evalmethodactive','p:evalmethod','p:differential','p:constactive','p:const','p:constUnit','p:constprefixes','p:titletype','p:typeintitle','p:descriptionintitle','p:expressionintitle','p:unitintitle','p:prefixintitle','p:suffixintitle','p:title','p:rangedataactive','p:rangeisshared','p:isuniformshown','p:isgradientshown','p:isuniform','p:isgradient','p:showcolor','p:coloring','p:colorlegend','p:legendunit','p:colortablerev','p:colortablesym','p:color','p:customcolor','p:topcolor','p:customtopcolor','p:bottomcolor','p:custombottomcolor','p:wireframe','p:resolutionfromprefs','p:smoothingsupported','p:smooth','p:showexpression','p:smoothexpr','p:showthreshold','p:threshold','p:thresholdvalue','p:allowmaterialsmoothing','p:recover','p:inheritcolor','p:inheritrange','p:inheritdeformscale','p:inheritheightscale'</NodeDefaultValues>
            <ResultFeatureList tag="feature" name="ResultFeatureList" created="1666012809583" modified="0">
              <!-- User comments -->
              <entityComments T="0"></entityComments>
              <!-- Created by -->
              <entityAuthor T="0"></entityAuthor>
            </ResultFeatureList>
          </ResultFeature>
          <ResultFeature op="Streamline" tag="str1" name="Streamline 1" created="1666012809585" modified="1666013790966">
            <!-- User comments -->
            <entityComments T="0"></entityComments>
            <!-- Created by -->
            <entityAuthor T="0"></entityAuthor>
            <!-- Updated by -->
            <entityModifiedBy T="0"></entityModifiedBy>
            <selection T="32" selection="LocalSelection" selType="GEOMDIM">
              <explicit dim="1" hDim="1" geom="/savePointData/savepoint1/geom/geom1" entities="-11,-1,5"/>
            </selection>
            <!-- Key containing all property values -->
            <key T="0">true[]dataparentparentshowsolutionparamsoffsolrepresentationsolutioninfoshowloopleveloff|off|off|looplevelshowinterpoff|off|off|interpcoordsystypenoneshowzexproffexpru|v|unitm/s|m/s|unittrans1descrVelocity fieldevalmethodactiveoffconstactiveoffconstprefixes|posmethodselectionselnumber10linetypelinepointtypenonelocaltimebounds0.0|1.0|showcoloronresolutionnormalresolutionfromprefsonsmoothingsupportedonsmoothmaterialshowexpressionoffshowthresholdonthresholdnonerecoveroffinttol0.001maxlenInfinitymaxsteps5000maxtimeInfinitystattol0.01looptol0.01backonnormaloffinheritplotnonenoneinheritarrowscaleoninheritcoloroninheritrangeoninheritdeformscaleoninheritspherescaleoninherittubescaleonGEOMDIMgeom1[1][5][notactive]true[]animboundingboxdatadset1nonesolrepresentationsolutioninfoshowloopleveloff|off|off|looplevelshowinterpoff|off|off|interpapplyselectiontodatasetedgesoffsavedatainmodelofftitlenumberformatkey6allowevalintitlekeyoffmodifiedtitlemodifiedparamindicatorviewautoautoshowhiddenobjectsoffinherithideoffedgesonframetypespatialGEOMgeom1</key>
            <!-- The status of this feature. -->
            <status T="101">BUILT</status>
            <!-- True if the feature has ever been plotted -->
            <propertyValue T="30" value="on" name="p:hasbeenplotted"></propertyValue>
            <!-- A serialization of the RenderInfo last plotted. -->
            <propertyValue T="30" value="2 Edge2D Arrow2D 2 1 0 1 Color 3 0 3 4 3 Color VectorX VectorY" name="p:renderinfo"></propertyValue>
            <!-- Dataset -->
            <propertyValue T="30" value="parent" name="p:data" ReferenceContainerList="/result/dataset" CompositeIndex="0"></propertyValue>
            <!-- Analysis type last time solnum was set -->
            <propertyValue T="30" value="None" name="p:oldanalysistype"></propertyValue>
            <!-- Selection -->
            <propertyValue T="30" value="1" name="p:solnum" CompositeIndex="1"></propertyValue>
            <!-- Expression -->
            <propertyValue T="30" valueMatrix="1|2,'u','v'" name="p:expr"></propertyValue>
            <!-- Unit -->
            <propertyValue T="30" valueMatrix="1|2,'m/s','m/s'" name="p:unit"></propertyValue>
            <!-- Description -->
            <propertyValue T="30" value="Velocity field" name="p:descr"></propertyValue>
            <!-- Positioning -->
            <propertyValue T="30" value="selection" name="p:posmethod"></propertyValue>
            <!-- Number -->
            <propertyValue T="30" value="10" name="p:selnumber"></propertyValue>
            <!-- Along curve -->
            <propertyValue T="30" value="none" name="p:startdata" ReferenceContainerList="/result/dataset" CompositeIndex="0"></propertyValue>
            <!-- True scale factor -->
            <propertyValue T="30" value="40" name="p:truetuberadiusscale"></propertyValue>
            <!-- Tube radius expression -->
            <propertyValue T="30" value="0.005" name="p:radiusexpr"></propertyValue>
            <!-- Unit -->
            <propertyValue T="30" value="mm" name="p:radiusunit"></propertyValue>
            <!-- Radius scale factor -->
            <propertyValue T="30" value="20" name="p:tuberadiusscale"></propertyValue>
            <!-- Radius scale factor -->
            <propertyValue T="30" value="on" name="p:tuberadiusscaleactive"></propertyValue>
            <!-- Resolution -->
            <propertyValue T="30" value="normal" name="p:resolution"></propertyValue>
            <!-- Element refinement -->
            <propertyValue T="30" value="1" name="p:refine"></propertyValue>
            <!-- Smoothing -->
            <propertyValue T="30" value="material" name="p:smooth"></propertyValue>
            <!-- Plot -->
            <propertyValue T="30" value="none" name="p:inheritplot" ReferenceContainerList="/result/feature/pg5/feature" CompositeIndex="0"></propertyValue>
            <NodeDefaultValues>133,'p:progressactive','p:isanim','p:isanimfirst','p:iscachedirty','p:readytoplot','p:legendactivechanged','p:showsolutionparams','p:solutionparams','p:solrepresentation','p:oldouteranalysistype','p:outertype','p:outersolnum','p:solvertype','p:timeinterp','p:t','p:showlooplevel','p:looplevel','p:showinterp','p:interp','p:solutiontouchtype','p:coordsystype','p:revcoordsys','p:planecoordsys','p:showzexpr','p:unittrans','p:descractive','p:evalmethodactive','p:evalmethod','p:differential','p:constactive','p:const','p:constUnit','p:constprefixes','p:titletype','p:typeintitle','p:descriptionintitle','p:prefixintitle','p:suffixintitle','p:title','p:startmethod','p:number','p:xcoord','p:xcoord_vector_method','p:xcoord_vector_start','p:xcoord_vector_stop','p:xcoord_vector_step','p:xcoord_vector_numvalues','p:xcoord_vector_function','p:xcoord_vector_interval','p:xcoord_vector_freqperdec','p:ycoord','p:ycoord_vector_method','p:ycoord_vector_start','p:ycoord_vector_stop','p:ycoord_vector_step','p:ycoord_vector_numvalues','p:ycoord_vector_function','p:ycoord_vector_interval','p:ycoord_vector_freqperdec','p:udist','p:uadv','p:uinitref','p:uignoredist','p:usatfactor','p:udistend','p:useedactive','p:useed','p:mdensity','p:madv','p:minitref','p:mseedactive','p:mseed','p:linetype','p:pointtype','p:arrowdistr','p:arrowcount','p:arrowcountactive','p:arrowtype','p:arrowlength','p:logrange','p:arrowbase','p:arrowscale','p:arrowscaleactive','p:arrowautoscale','p:arrowscalebounds','p:localtime','p:localtimeshifts','p:localtimeshifts_vector_method','p:localtimeshifts_vector_start','p:localtimeshifts_vector_stop','p:localtimeshifts_vector_step','p:localtimeshifts_vector_numvalues','p:localtimeshifts_vector_function','p:localtimeshifts_vector_interval','p:localtimeshifts_vector_freqperdec','p:pointradiusexpr','p:pointradiusunit','p:sphereradiusscale','p:sphereradiusscaleactive','p:truesphereradiusscale','p:fixedpointsize','p:usefixedpointsize','p:storedsphereradiusscaleactive','p:storedsphereradiusscale','p:localtimebounds','p:interactiveanimframe','p:interactiveanimframecount','p:showcolor','p:color','p:customcolor','p:resolutionfromprefs','p:smoothingsupported','p:showexpression','p:smoothexpr','p:showthreshold','p:threshold','p:thresholdvalue','p:allowmaterialsmoothing','p:recover','p:inttol','p:maxlen','p:maxsteps','p:maxtime','p:stattol','p:looptol','p:back','p:normal','p:inheritarrowscale','p:inheritcolor','p:inheritrange','p:inheritdeformscale','p:inheritspherescale','p:inherittubescale'</NodeDefaultValues>
            <ResultFeatureList tag="feature" name="ResultFeatureList" created="1666012809588" modified="0">
              <!-- User comments -->
              <entityComments T="0"></entityComments>
              <!-- Created by -->
              <entityAuthor T="0"></entityAuthor>
              <ResultFeature op="Color" tag="col1" name="Color Expression 1" created="1666013076953" modified="1666013790966">
                <!-- Node status -->
                <entityFlags T="51">DISABLED</entityFlags>
                <!-- User comments -->
                <entityComments T="0"></entityComments>
                <!-- Created by -->
                <entityAuthor T="0"></entityAuthor>
                <!-- Updated by -->
                <entityModifiedBy T="0"></entityModifiedBy>
                <!-- Key containing all property values -->
                <key T="0">true[]unitdim0unittrans1exprspf.sr*spf.muunitcPaevalmethodactiveofftrue[]dataparentparentshowsolutionparamsoffsolrepresentationsolutioninfoshowloopleveloff|off|off|looplevelshowinterpoff|off|off|interpcoordsystypenoneshowzexproffexpru|v|unitm/s|m/s|unittrans1descrVelocity fieldevalmethodactiveoffconstactiveoffconstprefixes|posmethodselectionselnumber20linetypetuberadiusexpr0.005radiusunitmmpointtypenonelocaltimebounds0.0|1.0|showcoloroffresolutionnormalresolutionfromprefsonsmoothingsupportedonsmoothmaterialshowexpressionoffshowthresholdonthresholdnonerecoveroffinttol0.001maxlenInfinitymaxsteps5000maxtimeInfinitystattol0.01looptol0.01backonnormaloffinheritplotnonenoneinheritarrowscaleoninheritcoloroninheritrangeoninheritdeformscaleoninheritspherescaleoninherittubescaleonGEOMDIMgeom1[1][5]true[]animboundingboxdatadset1nonesolrepresentationsolutioninfoshowloopleveloff|off|off|looplevelshowinterpoff|off|off|interpapplyselectiontodatasetedgesoffsavedatainmodelofftitlenumberformatkey6allowevalintitlekeyoffmodifiedtitlemodifiedparamindicatorviewautoautoshowhiddenobjectsoffinherithideoffedgesonframetypespatialGEOMgeom1</key>
                <!-- The status of this feature. -->
                <status T="101">EDITED</status>
                <!-- Expression -->
                <propertyValue T="30" value="spf.sr*spf.mu" name="p:expr"></propertyValue>
                <!-- Unit -->
                <propertyValue T="30" value="cPa" name="p:unit"></propertyValue>
                <!-- Description -->
                <propertyValue T="30" value="spf.sr*spf.mu" name="p:descr"></propertyValue>
                <!-- Manual color range -->
                <propertyValue T="30" value="on" name="p:rangecoloractive"></propertyValue>
                <!-- Minimum -->
                <propertyValue T="30" value="4.3048409837774214E-7" name="p:rangecolormin"></propertyValue>
                <!-- Maximum -->
                <propertyValue T="30" value="7.0E-5" name="p:rangecolormax"></propertyValue>
                <!-- Minimum -->
                <propertyValue T="30" value="5.476001878721442E-7" name="p:rangedatamin"></propertyValue>
                <!-- Maximum -->
                <propertyValue T="30" value="6.274098270090962E-4" name="p:rangedatamax"></propertyValue>
                <!-- Min/max -->
                <propertyValue T="30" valueMatrix="1|2,'5.476001878721442E-7','6.274098270090962E-4'" name="p:rangeactualminmax"></propertyValue>
                <!-- Range unit -->
                <propertyValue T="30" value="cPa" name="p:rangeunit"></propertyValue>
                <!-- True if the color/data range is used in more than one scene graph. -->
                <propertyValue T="30" value="on" name="p:rangeisshared"></propertyValue>
                <!-- Color table -->
                <propertyValue T="30" value="Rainbow" name="p:colortable"></propertyValue>
                <NodeDefaultValues>30,'p:legendactivechanged','p:unitdim','p:unittrans','p:descractive','p:evalmethodactive','p:evalmethod','p:differential','p:titletype','p:typeintitle','p:descriptionintitle','p:expressionintitle','p:unitintitle','p:prefixintitle','p:suffixintitle','p:title','p:rangedataactive','p:isuniformshown','p:isgradientshown','p:isuniform','p:isgradient','p:showcolor','p:coloring','p:colorlegend','p:legendunit','p:colortablerev','p:colortablesym','p:topcolor','p:customtopcolor','p:bottomcolor','p:custombottomcolor'</NodeDefaultValues>
                <ResultFeatureList tag="feature" name="ResultFeatureList" created="1666013076955" modified="0">
                  <!-- User comments -->
                  <entityComments T="0"></entityComments>
                  <!-- Created by -->
                  <entityAuthor T="0"></entityAuthor>
                </ResultFeatureList>
              </ResultFeature>
            </ResultFeatureList>
          </ResultFeature>
        </ResultFeatureList>
      </ResultFeature>
      <ResultFeature op="PlotGroup2D" tag="pg2" name="Pressure (spf)" created="1666012410765" modified="1666014592940">
        <!-- Node status -->
        <entityFlags T="51">DISABLED</entityFlags>
        <!-- User comments -->
        <entityComments T="0"></entityComments>
        <!-- Created by -->
        <entityAuthor T="0"></entityAuthor>
        <!-- Updated by -->
        <entityModifiedBy T="0"></entityModifiedBy>
        <selection T="32" selection="LocalSelection" flags="32" selType="GEOM">
          <explicit geom="/savePointData/savepoint1/geom/geom1"/>
        </selection>
        <!-- Key containing all property values -->
        <key T="0">[notactive]</key>
        <!-- The status of this feature. -->
        <status T="101">BUILT</status>
        <!-- True if the feature has ever been plotted -->
        <propertyValue T="30" value="on" name="p:hasbeenplotted"></propertyValue>
        <!-- Dataset -->
        <propertyValue T="30" value="none" name="p:data" Reference="/result/dataset/dset1" ReferenceContainerList="/result/dataset" CompositeIndex="0"></propertyValue>
        <!-- Analysis type last time solnum was set -->
        <propertyValue T="30" value="Stationary" name="p:oldanalysistype"></propertyValue>
        <!-- Selection -->
        <propertyValue T="30" value="1" name="p:solnum" CompositeIndex="1"></propertyValue>
        <!-- View -->
        <propertyValue T="30" value="auto" name="p:view" ReferenceContainerList="/view" CompositeIndex="0"></propertyValue>
        <!-- Frame -->
        <propertyValue T="30" value="spatial" name="p:frametype"></propertyValue>
        <!-- Used to trigger a feature group update after the feature has been shown -->
        <propertyValue T="30" value="on" name="p:touchpostshow"></propertyValue>
        <!-- Precision -->
        <propertyValue T="30" value="3" name="p:legendprecision"></propertyValue>
        <!-- Precision -->
        <propertyValue T="30" value="4" name="p:axisprecision"></propertyValue>
        <NodeDefaultValues>124,'p:progressactive','p:renderinfo','p:ispendingzoom','p:isforexport','p:colortheme','p:isforreport','p:preventautozoomextents','p:needsstylerepaint','p:stylerepaintinprogress','p:defaultaxisunits','p:animating','p:playing','p:animboundingbox','p:legendactivechanged','p:solrepresentation','p:oldouteranalysistype','p:outertype','p:outersolnum','p:solvertype','p:timeinterp','p:t','p:showlooplevel','p:looplevel','p:showinterp','p:interp','p:solutiontouchtype','p:applyselectiontodatasetedges','p:savedatainmodel','p:titlenumberformatkey','p:allowevalintitlekey','p:titletype','p:titlecolor','p:customtitlecolor','p:titlenumberformat','p:titletrailingzeros','p:titleprecision','p:titleintegerdigits','p:titledecimals','p:titlealwayssign','p:titlealwaysimaginary','p:titleexponentdigits','p:titlealwayssignexp','p:datasetintitle','p:phaseintitle','p:solutionintitle','p:filenameintitle','p:dateintitle','p:timeintitle','p:typeintitle','p:descriptionintitle','p:expressionintitle','p:unitintitle','p:prefixintitle','p:suffixintitle','p:titleparamindicator','p:title','p:paramindicator','p:allowevalintitle','p:showtitlehelp','p:help1','p:help2','p:help3','p:temptitleexpr','p:temptitleunit','p:evaluatedtitle','p:evaluatedparamindicator','p:modifiedtitle','p:modifiedparamindicator','p:lasttitlekey','p:forceviewupdate','p:ignoreview','p:xlabel','p:xlabelactive','p:ylabel','p:ylabelactive','p:showhiddenobjects','p:inherithide','p:dataisaxisym','p:symmetryaxis','p:edges','p:edgecolor','p:customedgecolor','p:renderdatacached','p:inputmode','p:cutmode','p:planedepth','p:lastinputmode','p:linefirst','p:linesecond','p:lineisinit','p:planefirst','p:planesecond','p:planeisinit','p:cutlineds','p:cutlinedshash','p:cutplaneds','p:cutplanedshash','p:cutlinepg','p:cutlinepgds','p:cutplanepg','p:cutplanepgds','p:cutlineplot','p:cutplaneplot','p:showlegends','p:showlegendsmaxmin','p:showlegendsunit','p:legendpos','p:legendcolor','p:customlegendcolor','p:legendactive','p:legendnotation','p:legendcommonexp','p:legendtrailingzeros','p:legendupdate','p:axisactive','p:axisnotation','p:axiscommonexp','p:axistrailingzeros','p:axisupdate','p:window','p:showwindowtitle','p:windowtitle','p:windowtitleactive','p:allowtableupdate'</NodeDefaultValues>
        <ResultFeatureList tag="feature" name="ResultFeatureList" created="1666012410767" modified="0">
          <!-- User comments -->
          <entityComments T="0"></entityComments>
          <!-- Created by -->
          <entityAuthor T="0"></entityAuthor>
          <ResultFeature op="Contour" tag="con1" name="Contour" created="1666012410778" modified="1666014592940">
            <!-- User comments -->
            <entityComments T="0"></entityComments>
            <!-- Created by -->
            <entityAuthor T="0"></entityAuthor>
            <!-- Updated by -->
            <entityModifiedBy T="0"></entityModifiedBy>
            <!-- Key containing all property values -->
            <key T="0">true[]dataparentparentshowsolutionparamsoffsolrepresentationsolutioninfoshowloopleveloff|off|off|looplevelshowinterpoff|off|off|interpunitdim0unittrans1exprpunitPaevalmethodactiveoffconstactiveoffconstprefixes|levelmethodnumbernumber40levelroundingoffcontourtypelinesshowlegendtypeonlegendtypeautoresolutionnormalresolutionfromprefsonsmoothingsupportedonsmoothinternalshowexpressionoffshowthresholdonthresholdnonerecoveroffinheritplotnonenoneinheritcoloroninheritrangeoninheritdeformscaleoninheritheightscaleoninherittubescaleontrue[]animboundingboxdatadset1nonesolrepresentationsolutioninfoshowloopleveloff|off|off|looplevelshowinterpoff|off|off|interpapplyselectiontodatasetedgesoffsavedatainmodelofftitlenumberformatkey6allowevalintitlekeyoffmodifiedtitlemodifiedparamindicatorviewautoautoshowhiddenobjectsoffinherithideoffedgesonframetypespatialGEOMgeom1</key>
            <!-- The status of this feature. -->
            <status T="101">EDITED</status>
            <!-- True if the feature has ever been plotted -->
            <propertyValue T="30" value="on" name="p:hasbeenplotted"></propertyValue>
            <!-- A serialization of the RenderInfo last plotted. -->
            <propertyValue T="30" value="1 Contour2D 1 1 0 1 IsoLevel" name="p:renderinfo"></propertyValue>
            <!-- Dataset -->
            <propertyValue T="30" value="parent" name="p:data" ReferenceContainerList="/result/dataset" CompositeIndex="0"></propertyValue>
            <!-- Analysis type last time solnum was set -->
            <propertyValue T="30" value="None" name="p:oldanalysistype"></propertyValue>
            <!-- Selection -->
            <propertyValue T="30" value="1" name="p:solnum" CompositeIndex="1"></propertyValue>
            <!-- Expression -->
            <propertyValue T="30" value="p" name="p:expr"></propertyValue>
            <!-- Unit -->
            <propertyValue T="30" value="Pa" name="p:unit"></propertyValue>
            <!-- Description -->
            <propertyValue T="30" value="Pressure" name="p:descr"></propertyValue>
            <!-- Total levels -->
            <propertyValue T="30" value="40" name="p:number"></propertyValue>
            <!-- Round the levels -->
            <propertyValue T="30" value="off" name="p:levelrounding"></propertyValue>
            <!-- Minimum of iso expr -->
            <propertyValue T="30" value="-2.1067765964869225E-6" name="p:isoexprmin"></propertyValue>
            <!-- Maximum of iso expr -->
            <propertyValue T="30" value="1.88414046324414E-5" name="p:isoexprmax"></propertyValue>
            <!-- Actual levels -->
            <propertyValue T="30" valueMatrix="1|40,'-1.8449243311253185E-6','-1.3212198004021105E-6','-7.975152696789024E-7','-2.7381073895569416E-7','2.4989379176751345E-7','7.735983224907215E-7','1.2973028532139295E-6','1.8210073839371376E-6','2.344711914660346E-6','2.8684164453835545E-6','3.392120976106762E-6','3.915825506829969E-6','4.439530037553178E-6','4.963234568276386E-6','5.486939098999593E-6','6.0106436297228015E-6','6.53434816044601E-6','7.058052691169218E-6','7.581757221892425E-6','8.105461752615634E-6','8.629166283338842E-6','9.15287081406205E-6','9.676575344785259E-6','1.0200279875508464E-5','1.0723984406231674E-5','1.1247688936954883E-5','1.177139346767809E-5','1.2295097998401298E-5','1.2818802529124505E-5','1.3342507059847715E-5','1.3866211590570923E-5','1.4389916121294128E-5','1.491362065201734E-5','1.5437325182740545E-5','1.5961029713463754E-5','1.6484734244186962E-5','1.700843877491017E-5','1.753214330563338E-5','1.8055847836356584E-5','1.8579552367079796E-5'" name="p:actuallevels"></propertyValue>
            <!-- Actual levels for striped (0) and filled (1) legends -->
            <propertyValue T="30" valueMatrix="2|40,'-1.8449243311253185E-6','-1.3212198004021105E-6','-7.975152696789024E-7','-2.7381073895569416E-7','2.4989379176751345E-7','7.735983224907215E-7','1.2973028532139295E-6','1.8210073839371376E-6','2.344711914660346E-6','2.8684164453835545E-6','3.392120976106762E-6','3.915825506829969E-6','4.439530037553178E-6','4.963234568276386E-6','5.486939098999593E-6','6.0106436297228015E-6','6.53434816044601E-6','7.058052691169218E-6','7.581757221892425E-6','8.105461752615634E-6','8.629166283338842E-6','9.15287081406205E-6','9.676575344785259E-6','1.0200279875508464E-5','1.0723984406231674E-5','1.1247688936954883E-5','1.177139346767809E-5','1.2295097998401298E-5','1.2818802529124505E-5','1.3342507059847715E-5','1.3866211590570923E-5','1.4389916121294128E-5','1.491362065201734E-5','1.5437325182740545E-5','1.5961029713463754E-5','1.6484734244186962E-5','1.700843877491017E-5','1.753214330563338E-5','1.8055847836356584E-5','1.8579552367079796E-5'|40,'-1.8449243311253185E-6','-1.3212198004021105E-6','-7.975152696789024E-7','-2.7381073895569416E-7','2.4989379176751345E-7','7.735983224907215E-7','1.2973028532139295E-6','1.8210073839371376E-6','2.344711914660346E-6','2.8684164453835545E-6','3.392120976106762E-6','3.915825506829969E-6','4.439530037553178E-6','4.963234568276386E-6','5.486939098999593E-6','6.0106436297228015E-6','6.53434816044601E-6','7.058052691169218E-6','7.581757221892425E-6','8.105461752615634E-6','8.629166283338842E-6','9.15287081406205E-6','9.676575344785259E-6','1.0200279875508464E-5','1.0723984406231674E-5','1.1247688936954883E-5','1.177139346767809E-5','1.2295097998401298E-5','1.2818802529124505E-5','1.3342507059847715E-5','1.3866211590570923E-5','1.4389916121294128E-5','1.491362065201734E-5','1.5437325182740545E-5','1.5961029713463754E-5','1.6484734244186962E-5','1.700843877491017E-5','1.753214330563338E-5','1.8055847836356584E-5','1.8579552367079796E-5'" name="p:actuallevelslegend"></propertyValue>
            <!-- Labels -->
            <propertyValue T="30" valueMatrix="1|40,'-1.845E-6','-1.321E-6','-7.975E-7','-2.738E-7','2.499E-7','7.736E-7','1.297E-6','1.821E-6','2.345E-6','2.868E-6','3.392E-6','3.916E-6','4.440E-6','4.963E-6','5.487E-6','6.011E-6','6.534E-6','7.058E-6','7.582E-6','8.105E-6','8.629E-6','9.153E-6','9.677E-6','1.020E-5','1.072E-5','1.125E-5','1.177E-5','1.230E-5','1.282E-5','1.334E-5','1.387E-5','1.439E-5','1.491E-5','1.544E-5','1.596E-5','1.648E-5','1.701E-5','1.753E-5','1.806E-5','1.858E-5'" name="p:labels"></propertyValue>
            <!-- Color table -->
            <propertyValue T="30" value="Rainbow" name="p:colortable"></propertyValue>
            <!-- Resolution -->
            <propertyValue T="30" value="normal" name="p:resolution"></propertyValue>
            <!-- Element refinement -->
            <propertyValue T="30" value="1" name="p:refine"></propertyValue>
            <!-- Plot -->
            <propertyValue T="30" value="none" name="p:inheritplot" ReferenceContainerList="/result/feature/pg2/feature" CompositeIndex="0"></propertyValue>
            <NodeDefaultValues>93,'p:progressactive','p:isanim','p:isanimfirst','p:iscachedirty','p:readytoplot','p:legendactivechanged','p:showsolutionparams','p:solutionparams','p:solrepresentation','p:oldouteranalysistype','p:outertype','p:outersolnum','p:solvertype','p:timeinterp','p:t','p:showlooplevel','p:looplevel','p:showinterp','p:interp','p:solutiontouchtype','p:unitdim','p:unittrans','p:descractive','p:evalmethodactive','p:evalmethod','p:differential','p:constactive','p:const','p:constUnit','p:constprefixes','p:titletype','p:typeintitle','p:descriptionintitle','p:expressionintitle','p:unitintitle','p:prefixintitle','p:suffixintitle','p:title','p:levelmethod','p:levels','p:levels_vector_method','p:levels_vector_start','p:levels_vector_stop','p:levels_vector_step','p:levels_vector_numvalues','p:levels_vector_function','p:levels_vector_interval','p:levels_vector_freqperdec','p:filledstored','p:contourtype','p:contourlabels','p:labelsenabled','p:labelprec','p:labelcolor','p:customlabelcolor','p:includeoutside','p:radiusexpr','p:tuberadiusscale','p:tuberadiusscaleactive','p:truetuberadiusscale','p:isuniformshown','p:isgradientshown','p:isuniform','p:isgradient','p:showcolor','p:coloring','p:colorlegend','p:legendunit','p:colortablerev','p:colortablesym','p:showlegendtype','p:legendtype','p:color','p:customcolor','p:topcolor','p:customtopcolor','p:bottomcolor','p:custombottomcolor','p:resolutionfromprefs','p:smoothingsupported','p:smooth','p:showexpression','p:smoothexpr','p:showthreshold','p:threshold','p:thresholdvalue','p:allowmaterialsmoothing','p:recover','p:inheritcolor','p:inheritrange','p:inheritdeformscale','p:inheritheightscale','p:inherittubescale'</NodeDefaultValues>
            <ResultFeatureList tag="feature" name="ResultFeatureList" created="1666012410782" modified="0">
              <!-- User comments -->
              <entityComments T="0"></entityComments>
              <!-- Created by -->
              <entityAuthor T="0"></entityAuthor>
            </ResultFeatureList>
          </ResultFeature>
        </ResultFeatureList>
      </ResultFeature>
      <ResultFeature op="PlotGroup1D" tag="pg3" name="velocity magnitude at surface" created="1666012449196" modified="1666014592940">
        <!-- User comments -->
        <entityComments T="0"></entityComments>
        <!-- Created by -->
        <entityAuthor T="0"></entityAuthor>
        <!-- Updated by -->
        <entityModifiedBy T="0"></entityModifiedBy>
        <!-- Key containing all property values -->
        <key T="0">true[]datadset1nonesolrepresentationsolutioninfoshowlooplevelinputoff|off|off|looplevelinputshowloopleveloff|off|off|looplevelshowlooplevelindicesoff|off|off|looplevelindicesshowinterpoff|off|off|interpsavedatainmodelofftitlenumberformatkey6allowevalintitlekeyoffmodifiedtitlemodifiedparamindicatorshowsecylabelofftwoyaxesoffswitchxyoffshowplotonsecyaxisoffaxislimitsoffpreserveaspectoffshowsecylogoffshowsecyextraofftrue[]datacln1parentshowsolutionparamsoffsolrepresentationsolutioninfoshowlooplevelinputoff|off|off|looplevelinputshowloopleveloff|off|off|looplevelshowlooplevelindicesoff|off|off|looplevelindicesshowinterpoff|off|off|interpunitdim0unittrans1exprspf.Uunitcm/sevalmethodactiveoffconstactiveoffconstprefixes|xdataunittrans1xdataarcresolutionnormalresolutionfromprefsonsmoothingsupportedonsmoothmaterialshowexpressionoffshowthresholdonthresholdnonerecoveroffNONE</key>
        <!-- The status of this feature. -->
        <status T="101">BUILT</status>
        <!-- True if the feature has ever been plotted -->
        <propertyValue T="30" value="on" name="p:hasbeenplotted"></propertyValue>
        <!-- Dataset -->
        <propertyValue T="30" value="none" name="p:data" Reference="/result/dataset/dset1" ReferenceContainerList="/result/dataset" CompositeIndex="0"></propertyValue>
        <!-- Analysis type last time solnum was set -->
        <propertyValue T="30" value="Stationary" name="p:oldanalysistype"></propertyValue>
        <!-- Solution number -->
        <propertyValue T="30" valueMatrix="1|1,'1'" name="p:solnum"></propertyValue>
        <!-- Times -->
        <propertyValue T="30" value="" valueMatrix="1|0" name="p:t"></propertyValue>
        <!-- Title -->
        <propertyValue T="30" value="Line Graph: Velocity magnitude (cm/s)" name="p:title"></propertyValue>
        <!-- x-axis label -->
        <propertyValue T="30" value="Arc length (mm)" name="p:xlabel"></propertyValue>
        <!-- y-axis label -->
        <propertyValue T="30" value="Velocity magnitude (cm/s)" name="p:ylabel"></propertyValue>
        <!-- Plot on secondary y-axis -->
        <propertyValue T="30" valueMatrix="1|3,'Line Graph 1','off','lngr1'" name="p:plotonsecyaxis"></propertyValue>
        <!-- X_minimum#x -->
        <propertyValue T="30" value="-0.6516426825957101" name="p:xmin"></propertyValue>
        <!-- X_maximum#x -->
        <propertyValue T="30" value="50.65164268259571" name="p:xmax"></propertyValue>
        <!-- X_minimum#y -->
        <propertyValue T="30" value="-2.3967531417860155E-6" name="p:ymin"></propertyValue>
        <!-- X_maximum#y -->
        <propertyValue T="30" value="1.171762624547759E-4" name="p:ymax"></propertyValue>
        <!-- Precision -->
        <propertyValue T="30" value="5" name="p:axisprecision"></propertyValue>
        <NodeDefaultValues>206,'p:progressactive','p:renderinfo','p:ispendingzoom','p:isforexport','p:colortheme','p:isforreport','p:preventautozoomextents','p:needsstylerepaint','p:stylerepaintinprogress','p:defaultaxisunits','p:animating','p:playing','p:legendactivechanged','p:probetag','p:probehasbeenplotted','p:solrepresentation','p:oldouteranalysistype','p:outertype','p:outerinput','p:outersolnum','p:outersolnumindices','p:outersolnumindices_vector_method','p:outersolnumindices_vector_start','p:outersolnumindices_vector_stop','p:outersolnumindices_vector_step','p:outersolnumindices_vector_numvalues','p:outersolnumindices_vector_function','p:outersolnumindices_vector_interval','p:outersolnumindices_vector_freqperdec','p:solvertype','p:innerinput','p:solnumindices','p:solnumindices_vector_method','p:solnumindices_vector_start','p:solnumindices_vector_stop','p:solnumindices_vector_step','p:solnumindices_vector_numvalues','p:solnumindices_vector_function','p:solnumindices_vector_interval','p:solnumindices_vector_freqperdec','p:t_vector_method','p:t_vector_start','p:t_vector_stop','p:t_vector_step','p:t_vector_numvalues','p:t_vector_function','p:t_vector_interval','p:t_vector_freqperdec','p:showlooplevelinput','p:looplevelinput','p:showlooplevel','p:looplevel','p:showlooplevelindices','p:looplevelindices','p:looplevelindices_vector_method','p:looplevelindices_vector_start','p:looplevelindices_vector_stop','p:looplevelindices_vector_step','p:looplevelindices_vector_numvalues','p:looplevelindices_vector_function','p:looplevelindices_vector_interval','p:looplevelindices_vector_freqperdec','p:showinterp','p:interp','p:interp_vector_method','p:interp_vector_start','p:interp_vector_stop','p:interp_vector_step','p:interp_vector_numvalues','p:interp_vector_function','p:interp_vector_interval','p:interp_vector_freqperdec','p:solutiontouchtype','p:isnew','p:savedatainmodel','p:titlenumberformatkey','p:allowevalintitlekey','p:titletype','p:titlecolor','p:customtitlecolor','p:titlenumberformat','p:titletrailingzeros','p:titleprecision','p:titleintegerdigits','p:titledecimals','p:titlealwayssign','p:titlealwaysimaginary','p:titleexponentdigits','p:titlealwayssignexp','p:datasetintitle','p:phaseintitle','p:filenameintitle','p:dateintitle','p:timeintitle','p:typeintitle','p:descriptionintitle','p:expressionintitle','p:unitintitle','p:prefixintitle','p:suffixintitle','p:titleparamindicator','p:paramindicator','p:allowevalintitle','p:showtitlehelp','p:help1','p:help2','p:help3','p:temptitleexpr','p:temptitleunit','p:evaluatedtitle','p:evaluatedparamindicator','p:modifiedtitle','p:modifiedparamindicator','p:lasttitlekey','p:xlabelactive','p:ylabelactive','p:showsecylabel','p:yseclabel','p:yseclabelactive','p:twoyaxes','p:switchxy','p:showplotonsecyaxis','p:renderdatacached','p:inputmode','p:cutmode','p:planedepth','p:lastinputmode','p:linefirst','p:linesecond','p:lineisinit','p:planefirst','p:planesecond','p:planeisinit','p:cutlineds','p:cutlinedshash','p:cutplaneds','p:cutplanedshash','p:cutlinepg','p:cutlinepgds','p:cutplanepg','p:cutplanepgds','p:cutlineplot','p:cutplaneplot','p:touchpostshow','p:axislimits','p:showsecaxislimit','p:yminsec','p:ymaxsec','p:preserveaspect','p:xlog','p:ylog','p:showsecylog','p:ylogsec','p:showgrid','p:showmanualgrid','p:manualgrid','p:showxspacing','p:xspacing','p:showyspacing','p:yspacing','p:showsecyspacing','p:ysecspacing','p:xextra','p:xextra_vector_method','p:xextra_vector_start','p:xextra_vector_stop','p:xextra_vector_step','p:xextra_vector_numvalues','p:xextra_vector_function','p:xextra_vector_interval','p:xextra_vector_freqperdec','p:yextra','p:yextra_vector_method','p:yextra_vector_start','p:yextra_vector_stop','p:yextra_vector_step','p:yextra_vector_numvalues','p:yextra_vector_function','p:yextra_vector_interval','p:yextra_vector_freqperdec','p:showsecyextra','p:ysecextra','p:ysecextra_vector_method','p:ysecextra_vector_start','p:ysecextra_vector_stop','p:ysecextra_vector_step','p:ysecextra_vector_numvalues','p:ysecextra_vector_function','p:ysecextra_vector_interval','p:ysecextra_vector_freqperdec','p:showlegends','p:showlegendsmaxmin','p:legendpos','p:legendposx','p:legendposy','p:showlegendsactive','p:axisactive','p:axisnotation','p:axiscommonexp','p:axistrailingzeros','p:axisupdate','p:window','p:showwindowtitle','p:windowtitle','p:windowtitleactive','p:allowtableupdate'</NodeDefaultValues>
        <ResultFeatureList tag="feature" name="ResultFeatureList" created="1666012449199" modified="0">
          <!-- User comments -->
          <entityComments T="0"></entityComments>
          <!-- Created by -->
          <entityAuthor T="0"></entityAuthor>
          <ResultFeature op="LineGraph" tag="lngr1" name="Line Graph 1" created="1666012450734" modified="1666013309107">
            <!-- User comments -->
            <entityComments T="0"></entityComments>
            <!-- Created by -->
            <entityAuthor T="0"></entityAuthor>
            <!-- Updated by -->
            <entityModifiedBy T="0"></entityModifiedBy>
            <selection T="32" selection="LocalSelection" selType="NONE">
            </selection>
            <!-- Key containing all property values -->
            <key T="0">true[]datacln1parentshowsolutionparamsoffsolrepresentationsolutioninfoshowlooplevelinputoff|off|off|looplevelinputshowloopleveloff|off|off|looplevelshowlooplevelindicesoff|off|off|looplevelindicesshowinterpoff|off|off|interpunitdim0unittrans1exprspf.Uunitcm/sevalmethodactiveoffconstactiveoffconstprefixes|xdataunittrans1xdataarcresolutionnormalresolutionfromprefsonsmoothingsupportedonsmoothmaterialshowexpressionoffshowthresholdonthresholdnonerecoveroffNONEtrue[]datadset1nonesolrepresentationsolutioninfoshowlooplevelinputoff|off|off|looplevelinputshowloopleveloff|off|off|looplevelshowlooplevelindicesoff|off|off|looplevelindicesshowinterpoff|off|off|interpsavedatainmodelofftitlenumberformatkey6allowevalintitlekeyoffmodifiedtitlemodifiedparamindicatorshowsecylabelofftwoyaxesoffswitchxyoffshowplotonsecyaxisoffaxislimitsoffpreserveaspectoffshowsecylogoffshowsecyextraoff</key>
            <!-- The status of this feature. -->
            <status T="101">BUILT</status>
            <!-- True if the feature has ever been plotted -->
            <propertyValue T="30" value="on" name="p:hasbeenplotted"></propertyValue>
            <!-- A serialization of the RenderInfo last plotted. -->
            <propertyValue T="30" value="1 Graph 1 1 0 1 Height" name="p:renderinfo"></propertyValue>
            <!-- Dataset -->
            <propertyValue T="30" value="parent" name="p:data" Reference="/result/dataset/cln1" ReferenceContainerList="/result/dataset" CompositeIndex="0"></propertyValue>
            <!-- Solution number -->
            <propertyValue T="30" valueMatrix="1|1,'1'" name="p:solnum"></propertyValue>
            <!-- Times -->
            <propertyValue T="30" value="" valueMatrix="1|0" name="p:t"></propertyValue>
            <!-- Expression -->
            <propertyValue T="30" value="spf.U" name="p:expr"></propertyValue>
            <!-- Unit -->
            <propertyValue T="30" value="cm/s" name="p:unit"></propertyValue>
            <!-- Description -->
            <propertyValue T="30" value="Velocity magnitude" name="p:descr"></propertyValue>
            <!-- Expression -->
            <propertyValue T="30" value="spf.U" name="p:xdataexpr"></propertyValue>
            <!-- Unit -->
            <propertyValue T="30" value="m/s" name="p:xdataunit"></propertyValue>
            <!-- Description -->
            <propertyValue T="30" value="Velocity magnitude" name="p:xdatadescr"></propertyValue>
            <!-- xmax -->
            <propertyValue T="30" value="50" name="p:xmax"></propertyValue>
            <!-- ymax -->
            <propertyValue T="30" value="1.1477950931298987E-4" name="p:ymax"></propertyValue>
            <!-- Number of lines -->
            <propertyValue T="30" value="1" name="p:linecount"></propertyValue>
            <!-- Legend -->
            <propertyValue T="30" valueMatrix="1|1,'1'" name="p:legends"></propertyValue>
            <!-- Legend -->
            <propertyValue T="30" valueMatrix="1|1,'1'" name="p:autolegends"></propertyValue>
            <!-- Resolution -->
            <propertyValue T="30" value="normal" name="p:resolution"></propertyValue>
            <!-- Element refinement -->
            <propertyValue T="30" value="1" name="p:refine"></propertyValue>
            <!-- Smoothing -->
            <propertyValue T="30" value="material" name="p:smooth"></propertyValue>
            <NodeDefaultValues>138,'p:progressactive','p:isanim','p:isanimfirst','p:iscachedirty','p:readytoplot','p:legendactivechanged','p:showsolutionparams','p:solutionparams','p:solrepresentation','p:oldanalysistype','p:oldouteranalysistype','p:outertype','p:outerinput','p:outersolnum','p:outersolnumindices','p:outersolnumindices_vector_method','p:outersolnumindices_vector_start','p:outersolnumindices_vector_stop','p:outersolnumindices_vector_step','p:outersolnumindices_vector_numvalues','p:outersolnumindices_vector_function','p:outersolnumindices_vector_interval','p:outersolnumindices_vector_freqperdec','p:solvertype','p:innerinput','p:solnumindices','p:solnumindices_vector_method','p:solnumindices_vector_start','p:solnumindices_vector_stop','p:solnumindices_vector_step','p:solnumindices_vector_numvalues','p:solnumindices_vector_function','p:solnumindices_vector_interval','p:solnumindices_vector_freqperdec','p:t_vector_method','p:t_vector_start','p:t_vector_stop','p:t_vector_step','p:t_vector_numvalues','p:t_vector_function','p:t_vector_interval','p:t_vector_freqperdec','p:showlooplevelinput','p:looplevelinput','p:showlooplevel','p:looplevel','p:showlooplevelindices','p:looplevelindices','p:looplevelindices_vector_method','p:looplevelindices_vector_start','p:looplevelindices_vector_stop','p:looplevelindices_vector_step','p:looplevelindices_vector_numvalues','p:looplevelindices_vector_function','p:looplevelindices_vector_interval','p:looplevelindices_vector_freqperdec','p:showinterp','p:interp','p:interp_vector_method','p:interp_vector_start','p:interp_vector_stop','p:interp_vector_step','p:interp_vector_numvalues','p:interp_vector_function','p:interp_vector_interval','p:interp_vector_freqperdec','p:solutiontouchtype','p:inputmode','p:cutmode','p:cutline','p:previewpg','p:previewview','p:previewwindow','p:updatetoolbar','p:listen','p:linefirst','p:linesecond','p:lineisinit','p:plotonsecyaxis','p:unitdim','p:unittrans','p:descractive','p:evalmethodactive','p:evalmethod','p:differential','p:constactive','p:const','p:constUnit','p:constprefixes','p:titletype','p:typeintitle','p:descriptionintitle','p:expressionintitle','p:unitintitle','p:prefixintitle','p:suffixintitle','p:title','p:xdataunittrans','p:xdata','p:xdatadescractive','p:xdataevalmethodactive','p:xdataevalmethod','p:xdatadifferential','p:xmin','p:ymin','p:showlinestyle','p:linestyle','p:showcolor','p:linecolor','p:customlinecolor','p:showwidth','p:linewidth','p:showmarker','p:linemarker','p:markerpos','p:markers','p:cyclecolors','p:renderindices','p:touchlinestyle','p:touchlinecolor','p:touchlinemarker','p:legend','p:legendmethod','p:autosolution','p:autodescr','p:autoexpr','p:autounit','p:legendprefix','p:legendsuffix','p:resolutionfromprefs','p:smoothingsupported','p:showexpression','p:smoothexpr','p:showthreshold','p:threshold','p:thresholdvalue','p:allowmaterialsmoothing','p:recover'</NodeDefaultValues>
            <ResultFeatureList tag="feature" name="ResultFeatureList" created="1666012450735" modified="0">
              <!-- User comments -->
              <entityComments T="0"></entityComments>
              <!-- Created by -->
              <entityAuthor T="0"></entityAuthor>
            </ResultFeatureList>
          </ResultFeature>
        </ResultFeatureList>
      </ResultFeature>
      <ResultFeature op="PlotGroup1D" tag="pg4" name="peclet number (velocity magnitude)" created="1666012503883" modified="1666014592940">
        <!-- Node status -->
        <entityFlags T="51">DISABLED</entityFlags>
        <!-- User comments -->
        <entityComments T="0"></entityComments>
        <!-- Created by -->
        <entityAuthor T="0"></entityAuthor>
        <!-- Updated by -->
        <entityModifiedBy T="0"></entityModifiedBy>
        <!-- Key containing all property values -->
        <key T="0">[notactive]</key>
        <!-- The status of this feature. -->
        <status T="101">BUILT</status>
        <!-- True if the feature has ever been plotted -->
        <propertyValue T="30" value="on" name="p:hasbeenplotted"></propertyValue>
        <!-- Dataset -->
        <propertyValue T="30" value="none" name="p:data" Reference="/result/dataset/dset1" ReferenceContainerList="/result/dataset" CompositeIndex="0"></propertyValue>
        <!-- Analysis type last time solnum was set -->
        <propertyValue T="30" value="Stationary" name="p:oldanalysistype"></propertyValue>
        <!-- Solution number -->
        <propertyValue T="30" valueMatrix="1|1,'1'" name="p:solnum"></propertyValue>
        <!-- Times -->
        <propertyValue T="30" value="" valueMatrix="1|0" name="p:t"></propertyValue>
        <!-- Plot on secondary y-axis -->
        <propertyValue T="30" valueMatrix="1|3,'Line Graph 1','off','lngr1'" name="p:plotonsecyaxis"></propertyValue>
        <!-- X_minimum#x -->
        <propertyValue T="30" value="-0.6501480892870043" name="p:xmin"></propertyValue>
        <!-- X_maximum#x -->
        <propertyValue T="30" value="50.65014808928701" name="p:xmax"></propertyValue>
        <!-- X_minimum#y -->
        <propertyValue T="30" value="-0.030925846990787296" name="p:ymin"></propertyValue>
        <!-- X_maximum#y -->
        <propertyValue T="30" value="1.5119517736100114" name="p:ymax"></propertyValue>
        <!-- Precision -->
        <propertyValue T="30" value="5" name="p:axisprecision"></propertyValue>
        <NodeDefaultValues>209,'p:progressactive','p:renderinfo','p:ispendingzoom','p:isforexport','p:colortheme','p:isforreport','p:preventautozoomextents','p:needsstylerepaint','p:stylerepaintinprogress','p:defaultaxisunits','p:animating','p:playing','p:legendactivechanged','p:probetag','p:probehasbeenplotted','p:solrepresentation','p:oldouteranalysistype','p:outertype','p:outerinput','p:outersolnum','p:outersolnumindices','p:outersolnumindices_vector_method','p:outersolnumindices_vector_start','p:outersolnumindices_vector_stop','p:outersolnumindices_vector_step','p:outersolnumindices_vector_numvalues','p:outersolnumindices_vector_function','p:outersolnumindices_vector_interval','p:outersolnumindices_vector_freqperdec','p:solvertype','p:innerinput','p:solnumindices','p:solnumindices_vector_method','p:solnumindices_vector_start','p:solnumindices_vector_stop','p:solnumindices_vector_step','p:solnumindices_vector_numvalues','p:solnumindices_vector_function','p:solnumindices_vector_interval','p:solnumindices_vector_freqperdec','p:t_vector_method','p:t_vector_start','p:t_vector_stop','p:t_vector_step','p:t_vector_numvalues','p:t_vector_function','p:t_vector_interval','p:t_vector_freqperdec','p:showlooplevelinput','p:looplevelinput','p:showlooplevel','p:looplevel','p:showlooplevelindices','p:looplevelindices','p:looplevelindices_vector_method','p:looplevelindices_vector_start','p:looplevelindices_vector_stop','p:looplevelindices_vector_step','p:looplevelindices_vector_numvalues','p:looplevelindices_vector_function','p:looplevelindices_vector_interval','p:looplevelindices_vector_freqperdec','p:showinterp','p:interp','p:interp_vector_method','p:interp_vector_start','p:interp_vector_stop','p:interp_vector_step','p:interp_vector_numvalues','p:interp_vector_function','p:interp_vector_interval','p:interp_vector_freqperdec','p:solutiontouchtype','p:isnew','p:savedatainmodel','p:titlenumberformatkey','p:allowevalintitlekey','p:titletype','p:titlecolor','p:customtitlecolor','p:titlenumberformat','p:titletrailingzeros','p:titleprecision','p:titleintegerdigits','p:titledecimals','p:titlealwayssign','p:titlealwaysimaginary','p:titleexponentdigits','p:titlealwayssignexp','p:datasetintitle','p:phaseintitle','p:filenameintitle','p:dateintitle','p:timeintitle','p:typeintitle','p:descriptionintitle','p:expressionintitle','p:unitintitle','p:prefixintitle','p:suffixintitle','p:titleparamindicator','p:title','p:paramindicator','p:allowevalintitle','p:showtitlehelp','p:help1','p:help2','p:help3','p:temptitleexpr','p:temptitleunit','p:evaluatedtitle','p:evaluatedparamindicator','p:modifiedtitle','p:modifiedparamindicator','p:lasttitlekey','p:xlabel','p:xlabelactive','p:ylabel','p:ylabelactive','p:showsecylabel','p:yseclabel','p:yseclabelactive','p:twoyaxes','p:switchxy','p:showplotonsecyaxis','p:renderdatacached','p:inputmode','p:cutmode','p:planedepth','p:lastinputmode','p:linefirst','p:linesecond','p:lineisinit','p:planefirst','p:planesecond','p:planeisinit','p:cutlineds','p:cutlinedshash','p:cutplaneds','p:cutplanedshash','p:cutlinepg','p:cutlinepgds','p:cutplanepg','p:cutplanepgds','p:cutlineplot','p:cutplaneplot','p:touchpostshow','p:axislimits','p:showsecaxislimit','p:yminsec','p:ymaxsec','p:preserveaspect','p:xlog','p:ylog','p:showsecylog','p:ylogsec','p:showgrid','p:showmanualgrid','p:manualgrid','p:showxspacing','p:xspacing','p:showyspacing','p:yspacing','p:showsecyspacing','p:ysecspacing','p:xextra','p:xextra_vector_method','p:xextra_vector_start','p:xextra_vector_stop','p:xextra_vector_step','p:xextra_vector_numvalues','p:xextra_vector_function','p:xextra_vector_interval','p:xextra_vector_freqperdec','p:yextra','p:yextra_vector_method','p:yextra_vector_start','p:yextra_vector_stop','p:yextra_vector_step','p:yextra_vector_numvalues','p:yextra_vector_function','p:yextra_vector_interval','p:yextra_vector_freqperdec','p:showsecyextra','p:ysecextra','p:ysecextra_vector_method','p:ysecextra_vector_start','p:ysecextra_vector_stop','p:ysecextra_vector_step','p:ysecextra_vector_numvalues','p:ysecextra_vector_function','p:ysecextra_vector_interval','p:ysecextra_vector_freqperdec','p:showlegends','p:showlegendsmaxmin','p:legendpos','p:legendposx','p:legendposy','p:showlegendsactive','p:axisactive','p:axisnotation','p:axiscommonexp','p:axistrailingzeros','p:axisupdate','p:window','p:showwindowtitle','p:windowtitle','p:windowtitleactive','p:allowtableupdate'</NodeDefaultValues>
        <ResultFeatureList tag="feature" name="ResultFeatureList" created="1666012503886" modified="0">
          <!-- User comments -->
          <entityComments T="0"></entityComments>
          <!-- Created by -->
          <entityAuthor T="0"></entityAuthor>
          <ResultFeature op="LineGraph" tag="lngr1" name="Line Graph 1" created="1666012503894" modified="1666013790966">
            <!-- User comments -->
            <entityComments T="0"></entityComments>
            <!-- Created by -->
            <entityAuthor T="0"></entityAuthor>
            <!-- Updated by -->
            <entityModifiedBy T="0"></entityModifiedBy>
            <selection T="32" selection="LocalSelection" selType="NONE">
            </selection>
            <!-- Key containing all property values -->
            <key T="0">true[]datacln1parentshowsolutionparamsoffsolrepresentationsolutioninfoshowlooplevelinputoff|off|off|looplevelinputshowloopleveloff|off|off|looplevelshowlooplevelindicesoff|off|off|looplevelindicesshowinterpoff|off|off|interpunitdim0unittrans1exprspf.U*H_water/Diffunit1evalmethodactiveoffconstactiveoffconstprefixes|xdataunittrans1xdataarcresolutionnormalresolutionfromprefsonsmoothingsupportedonsmoothmaterialshowexpressionoffshowthresholdonthresholdnonerecoveroffNONEtrue[]datadset1nonesolrepresentationsolutioninfoshowlooplevelinputoff|off|off|looplevelinputshowloopleveloff|off|off|looplevelshowlooplevelindicesoff|off|off|looplevelindicesshowinterpoff|off|off|interpsavedatainmodelofftitlenumberformatkey6allowevalintitlekeyoffmodifiedtitlemodifiedparamindicatorshowsecylabelofftwoyaxesoffswitchxyoffshowplotonsecyaxisoffaxislimitsoffpreserveaspectoffshowsecylogoffshowsecyextraoff</key>
            <!-- The status of this feature. -->
            <status T="101">EDITED</status>
            <!-- True if the feature has ever been plotted -->
            <propertyValue T="30" value="on" name="p:hasbeenplotted"></propertyValue>
            <!-- A serialization of the RenderInfo last plotted. -->
            <propertyValue T="30" value="1 Graph 1 1 0 1 Height" name="p:renderinfo"></propertyValue>
            <!-- Dataset -->
            <propertyValue T="30" value="parent" name="p:data" Reference="/result/dataset/cln1" ReferenceContainerList="/result/dataset" CompositeIndex="0"></propertyValue>
            <!-- Solution number -->
            <propertyValue T="30" valueMatrix="1|1,'1'" name="p:solnum"></propertyValue>
            <!-- Times -->
            <propertyValue T="30" value="" valueMatrix="1|0" name="p:t"></propertyValue>
            <!-- Expression -->
            <propertyValue T="30" value="spf.U*H_water/Diff" name="p:expr"></propertyValue>
            <!-- Unit -->
            <propertyValue T="30" value="1" name="p:unit"></propertyValue>
            <!-- Description -->
            <propertyValue T="30" value="on" name="p:descractive"></propertyValue>
            <!-- Description -->
            <propertyValue T="30" value="Peclet Number (Pe)" name="p:descr"></propertyValue>
            <!-- Expression -->
            <propertyValue T="30" value="spf.U" name="p:xdataexpr"></propertyValue>
            <!-- Unit -->
            <propertyValue T="30" value="m/s" name="p:xdataunit"></propertyValue>
            <!-- Description -->
            <propertyValue T="30" value="Velocity magnitude" name="p:xdatadescr"></propertyValue>
            <!-- xmax -->
            <propertyValue T="30" value="50" name="p:xmax"></propertyValue>
            <!-- ymax -->
            <propertyValue T="30" value="1.481025926619224" name="p:ymax"></propertyValue>
            <!-- Number of lines -->
            <propertyValue T="30" value="1" name="p:linecount"></propertyValue>
            <!-- Legend -->
            <propertyValue T="30" valueMatrix="1|1,'1'" name="p:legends"></propertyValue>
            <!-- Legend -->
            <propertyValue T="30" valueMatrix="1|1,'1'" name="p:autolegends"></propertyValue>
            <!-- Resolution -->
            <propertyValue T="30" value="normal" name="p:resolution"></propertyValue>
            <!-- Element refinement -->
            <propertyValue T="30" value="1" name="p:refine"></propertyValue>
            <!-- Smoothing -->
            <propertyValue T="30" value="material" name="p:smooth"></propertyValue>
            <NodeDefaultValues>137,'p:progressactive','p:isanim','p:isanimfirst','p:iscachedirty','p:readytoplot','p:legendactivechanged','p:showsolutionparams','p:solutionparams','p:solrepresentation','p:oldanalysistype','p:oldouteranalysistype','p:outertype','p:outerinput','p:outersolnum','p:outersolnumindices','p:outersolnumindices_vector_method','p:outersolnumindices_vector_start','p:outersolnumindices_vector_stop','p:outersolnumindices_vector_step','p:outersolnumindices_vector_numvalues','p:outersolnumindices_vector_function','p:outersolnumindices_vector_interval','p:outersolnumindices_vector_freqperdec','p:solvertype','p:innerinput','p:solnumindices','p:solnumindices_vector_method','p:solnumindices_vector_start','p:solnumindices_vector_stop','p:solnumindices_vector_step','p:solnumindices_vector_numvalues','p:solnumindices_vector_function','p:solnumindices_vector_interval','p:solnumindices_vector_freqperdec','p:t_vector_method','p:t_vector_start','p:t_vector_stop','p:t_vector_step','p:t_vector_numvalues','p:t_vector_function','p:t_vector_interval','p:t_vector_freqperdec','p:showlooplevelinput','p:looplevelinput','p:showlooplevel','p:looplevel','p:showlooplevelindices','p:looplevelindices','p:looplevelindices_vector_method','p:looplevelindices_vector_start','p:looplevelindices_vector_stop','p:looplevelindices_vector_step','p:looplevelindices_vector_numvalues','p:looplevelindices_vector_function','p:looplevelindices_vector_interval','p:looplevelindices_vector_freqperdec','p:showinterp','p:interp','p:interp_vector_method','p:interp_vector_start','p:interp_vector_stop','p:interp_vector_step','p:interp_vector_numvalues','p:interp_vector_function','p:interp_vector_interval','p:interp_vector_freqperdec','p:solutiontouchtype','p:inputmode','p:cutmode','p:cutline','p:previewpg','p:previewview','p:previewwindow','p:updatetoolbar','p:listen','p:linefirst','p:linesecond','p:lineisinit','p:plotonsecyaxis','p:unitdim','p:unittrans','p:evalmethodactive','p:evalmethod','p:differential','p:constactive','p:const','p:constUnit','p:constprefixes','p:titletype','p:typeintitle','p:descriptionintitle','p:expressionintitle','p:unitintitle','p:prefixintitle','p:suffixintitle','p:title','p:xdataunittrans','p:xdata','p:xdatadescractive','p:xdataevalmethodactive','p:xdataevalmethod','p:xdatadifferential','p:xmin','p:ymin','p:showlinestyle','p:linestyle','p:showcolor','p:linecolor','p:customlinecolor','p:showwidth','p:linewidth','p:showmarker','p:linemarker','p:markerpos','p:markers','p:cyclecolors','p:renderindices','p:touchlinestyle','p:touchlinecolor','p:touchlinemarker','p:legend','p:legendmethod','p:autosolution','p:autodescr','p:autoexpr','p:autounit','p:legendprefix','p:legendsuffix','p:resolutionfromprefs','p:smoothingsupported','p:showexpression','p:smoothexpr','p:showthreshold','p:threshold','p:thresholdvalue','p:allowmaterialsmoothing','p:recover'</NodeDefaultValues>
            <ResultFeatureList tag="feature" name="ResultFeatureList" created="1666012503897" modified="0">
              <!-- User comments -->
              <entityComments T="0"></entityComments>
              <!-- Created by -->
              <entityAuthor T="0"></entityAuthor>
            </ResultFeatureList>
          </ResultFeature>
        </ResultFeatureList>
      </ResultFeature>
      <ResultFeature op="PlotGroup1D" tag="pg6" name="Peclet Number (perpendicular velocity)" created="1666013659682" modified="1666014592940">
        <!-- User comments -->
        <entityComments T="0"></entityComments>
        <!-- Created by -->
        <entityAuthor T="0"></entityAuthor>
        <!-- Updated by -->
        <entityModifiedBy T="0"></entityModifiedBy>
        <!-- Key containing all property values -->
        <key T="0">true[]datadset1nonesolrepresentationsolutioninfoshowlooplevelinputoff|off|off|looplevelinputshowloopleveloff|off|off|looplevelshowlooplevelindicesoff|off|off|looplevelindicesshowinterpoff|off|off|interpsavedatainmodelofftitlenumberformatkey6allowevalintitlekeyoffmodifiedtitlemodifiedparamindicatorshowsecylabelofftwoyaxesoffswitchxyoffshowplotonsecyaxisoffaxislimitsoffpreserveaspectoffshowsecylogoffshowsecyextraofftrue[]datacln1parentshowsolutionparamsoffsolrepresentationsolutioninfoshowlooplevelinputoff|off|off|looplevelinputshowloopleveloff|off|off|looplevelshowlooplevelindicesoff|off|off|looplevelindicesshowinterpoff|off|off|interpunitdim0unittrans1expru*H_water/Diffunit1evalmethodactiveoffconstactiveoffconstprefixes|xdataunittrans1xdataarcresolutionnormalresolutionfromprefsonsmoothingsupportedonsmoothmaterialshowexpressionoffshowthresholdonthresholdnonerecoveroffNONE</key>
        <!-- The status of this feature. -->
        <status T="101">BUILT</status>
        <!-- True if the feature has ever been plotted -->
        <propertyValue T="30" value="on" name="p:hasbeenplotted"></propertyValue>
        <!-- Dataset -->
        <propertyValue T="30" value="none" name="p:data" Reference="/result/dataset/dset1" ReferenceContainerList="/result/dataset" CompositeIndex="0"></propertyValue>
        <!-- Analysis type last time solnum was set -->
        <propertyValue T="30" value="Stationary" name="p:oldanalysistype"></propertyValue>
        <!-- Solution number -->
        <propertyValue T="30" valueMatrix="1|1,'1'" name="p:solnum"></propertyValue>
        <!-- Times -->
        <propertyValue T="30" value="" valueMatrix="1|0" name="p:t"></propertyValue>
        <!-- Title -->
        <propertyValue T="30" value="Line Graph: Peclet Number (Pe) (1)" name="p:title"></propertyValue>
        <!-- x-axis label -->
        <propertyValue T="30" value="Arc length (mm)" name="p:xlabel"></propertyValue>
        <!-- y-axis label -->
        <propertyValue T="30" value="Peclet Number (Pe) (1)" name="p:ylabel"></propertyValue>
        <!-- Plot on secondary y-axis -->
        <propertyValue T="30" valueMatrix="1|3,'Line Graph 1','off','lngr1'" name="p:plotonsecyaxis"></propertyValue>
        <!-- X_minimum#x -->
        <propertyValue T="30" value="-0.6501480892870043" name="p:xmin"></propertyValue>
        <!-- X_maximum#x -->
        <propertyValue T="30" value="50.65014808928701" name="p:xmax"></propertyValue>
        <!-- X_minimum#y -->
        <propertyValue T="30" value="-0.03092584336976278" name="p:ymin"></propertyValue>
        <!-- X_maximum#y -->
        <propertyValue T="30" value="1.51195159657963" name="p:ymax"></propertyValue>
        <!-- Precision -->
        <propertyValue T="30" value="5" name="p:axisprecision"></propertyValue>
        <NodeDefaultValues>206,'p:progressactive','p:renderinfo','p:ispendingzoom','p:isforexport','p:colortheme','p:isforreport','p:preventautozoomextents','p:needsstylerepaint','p:stylerepaintinprogress','p:defaultaxisunits','p:animating','p:playing','p:legendactivechanged','p:probetag','p:probehasbeenplotted','p:solrepresentation','p:oldouteranalysistype','p:outertype','p:outerinput','p:outersolnum','p:outersolnumindices','p:outersolnumindices_vector_method','p:outersolnumindices_vector_start','p:outersolnumindices_vector_stop','p:outersolnumindices_vector_step','p:outersolnumindices_vector_numvalues','p:outersolnumindices_vector_function','p:outersolnumindices_vector_interval','p:outersolnumindices_vector_freqperdec','p:solvertype','p:innerinput','p:solnumindices','p:solnumindices_vector_method','p:solnumindices_vector_start','p:solnumindices_vector_stop','p:solnumindices_vector_step','p:solnumindices_vector_numvalues','p:solnumindices_vector_function','p:solnumindices_vector_interval','p:solnumindices_vector_freqperdec','p:t_vector_method','p:t_vector_start','p:t_vector_stop','p:t_vector_step','p:t_vector_numvalues','p:t_vector_function','p:t_vector_interval','p:t_vector_freqperdec','p:showlooplevelinput','p:looplevelinput','p:showlooplevel','p:looplevel','p:showlooplevelindices','p:looplevelindices','p:looplevelindices_vector_method','p:looplevelindices_vector_start','p:looplevelindices_vector_stop','p:looplevelindices_vector_step','p:looplevelindices_vector_numvalues','p:looplevelindices_vector_function','p:looplevelindices_vector_interval','p:looplevelindices_vector_freqperdec','p:showinterp','p:interp','p:interp_vector_method','p:interp_vector_start','p:interp_vector_stop','p:interp_vector_step','p:interp_vector_numvalues','p:interp_vector_function','p:interp_vector_interval','p:interp_vector_freqperdec','p:solutiontouchtype','p:isnew','p:savedatainmodel','p:titlenumberformatkey','p:allowevalintitlekey','p:titletype','p:titlecolor','p:customtitlecolor','p:titlenumberformat','p:titletrailingzeros','p:titleprecision','p:titleintegerdigits','p:titledecimals','p:titlealwayssign','p:titlealwaysimaginary','p:titleexponentdigits','p:titlealwayssignexp','p:datasetintitle','p:phaseintitle','p:filenameintitle','p:dateintitle','p:timeintitle','p:typeintitle','p:descriptionintitle','p:expressionintitle','p:unitintitle','p:prefixintitle','p:suffixintitle','p:titleparamindicator','p:paramindicator','p:allowevalintitle','p:showtitlehelp','p:help1','p:help2','p:help3','p:temptitleexpr','p:temptitleunit','p:evaluatedtitle','p:evaluatedparamindicator','p:modifiedtitle','p:modifiedparamindicator','p:lasttitlekey','p:xlabelactive','p:ylabelactive','p:showsecylabel','p:yseclabel','p:yseclabelactive','p:twoyaxes','p:switchxy','p:showplotonsecyaxis','p:renderdatacached','p:inputmode','p:cutmode','p:planedepth','p:lastinputmode','p:linefirst','p:linesecond','p:lineisinit','p:planefirst','p:planesecond','p:planeisinit','p:cutlineds','p:cutlinedshash','p:cutplaneds','p:cutplanedshash','p:cutlinepg','p:cutlinepgds','p:cutplanepg','p:cutplanepgds','p:cutlineplot','p:cutplaneplot','p:touchpostshow','p:axislimits','p:showsecaxislimit','p:yminsec','p:ymaxsec','p:preserveaspect','p:xlog','p:ylog','p:showsecylog','p:ylogsec','p:showgrid','p:showmanualgrid','p:manualgrid','p:showxspacing','p:xspacing','p:showyspacing','p:yspacing','p:showsecyspacing','p:ysecspacing','p:xextra','p:xextra_vector_method','p:xextra_vector_start','p:xextra_vector_stop','p:xextra_vector_step','p:xextra_vector_numvalues','p:xextra_vector_function','p:xextra_vector_interval','p:xextra_vector_freqperdec','p:yextra','p:yextra_vector_method','p:yextra_vector_start','p:yextra_vector_stop','p:yextra_vector_step','p:yextra_vector_numvalues','p:yextra_vector_function','p:yextra_vector_interval','p:yextra_vector_freqperdec','p:showsecyextra','p:ysecextra','p:ysecextra_vector_method','p:ysecextra_vector_start','p:ysecextra_vector_stop','p:ysecextra_vector_step','p:ysecextra_vector_numvalues','p:ysecextra_vector_function','p:ysecextra_vector_interval','p:ysecextra_vector_freqperdec','p:showlegends','p:showlegendsmaxmin','p:legendpos','p:legendposx','p:legendposy','p:showlegendsactive','p:axisactive','p:axisnotation','p:axiscommonexp','p:axistrailingzeros','p:axisupdate','p:window','p:showwindowtitle','p:windowtitle','p:windowtitleactive','p:allowtableupdate'</NodeDefaultValues>
        <ResultFeatureList tag="feature" name="ResultFeatureList" created="1666013659684" modified="0">
          <!-- User comments -->
          <entityComments T="0"></entityComments>
          <!-- Created by -->
          <entityAuthor T="0"></entityAuthor>
          <ResultFeature op="LineGraph" tag="lngr1" name="Line Graph 1" created="1666013659688" modified="1666013309107">
            <!-- User comments -->
            <entityComments T="0"></entityComments>
            <!-- Created by -->
            <entityAuthor T="0"></entityAuthor>
            <selection T="32" selection="LocalSelection" selType="NONE">
            </selection>
            <!-- Key containing all property values -->
            <key T="0">true[]datacln1parentshowsolutionparamsoffsolrepresentationsolutioninfoshowlooplevelinputoff|off|off|looplevelinputshowloopleveloff|off|off|looplevelshowlooplevelindicesoff|off|off|looplevelindicesshowinterpoff|off|off|interpunitdim0unittrans1expru*H_water/Diffunit1evalmethodactiveoffconstactiveoffconstprefixes|xdataunittrans1xdataarcresolutionnormalresolutionfromprefsonsmoothingsupportedonsmoothmaterialshowexpressionoffshowthresholdonthresholdnonerecoveroffNONEtrue[]datadset1nonesolrepresentationsolutioninfoshowlooplevelinputoff|off|off|looplevelinputshowloopleveloff|off|off|looplevelshowlooplevelindicesoff|off|off|looplevelindicesshowinterpoff|off|off|interpsavedatainmodelofftitlenumberformatkey6allowevalintitlekeyoffmodifiedtitlemodifiedparamindicatorshowsecylabelofftwoyaxesoffswitchxyoffshowplotonsecyaxisoffaxislimitsoffpreserveaspectoffshowsecylogoffshowsecyextraoff</key>
            <!-- The status of this feature. -->
            <status T="101">BUILT</status>
            <!-- True if the feature has ever been plotted -->
            <propertyValue T="30" value="on" name="p:hasbeenplotted"></propertyValue>
            <!-- A serialization of the RenderInfo last plotted. -->
            <propertyValue T="30" value="1 Graph 1 1 0 1 Height" name="p:renderinfo"></propertyValue>
            <!-- Dataset -->
            <propertyValue T="30" value="parent" name="p:data" Reference="/result/dataset/cln1" ReferenceContainerList="/result/dataset" CompositeIndex="0"></propertyValue>
            <!-- Solution number -->
            <propertyValue T="30" valueMatrix="1|1,'1'" name="p:solnum"></propertyValue>
            <!-- Times -->
            <propertyValue T="30" value="" valueMatrix="1|0" name="p:t"></propertyValue>
            <!-- Expression -->
            <propertyValue T="30" value="u*H_water/Diff" name="p:expr"></propertyValue>
            <!-- Unit -->
            <propertyValue T="30" value="1" name="p:unit"></propertyValue>
            <!-- Description -->
            <propertyValue T="30" value="on" name="p:descractive"></propertyValue>
            <!-- Description -->
            <propertyValue T="30" value="Peclet Number (Pe)" name="p:descr"></propertyValue>
            <!-- Expression -->
            <propertyValue T="30" value="spf.U" name="p:xdataexpr"></propertyValue>
            <!-- Unit -->
            <propertyValue T="30" value="m/s" name="p:xdataunit"></propertyValue>
            <!-- Description -->
            <propertyValue T="30" value="Velocity magnitude" name="p:xdatadescr"></propertyValue>
            <!-- xmax -->
            <propertyValue T="30" value="50" name="p:xmax"></propertyValue>
            <!-- ymin -->
            <propertyValue T="30" value="-3.3858348039078865E-17" name="p:ymin"></propertyValue>
            <!-- ymax -->
            <propertyValue T="30" value="1.4810257532098672" name="p:ymax"></propertyValue>
            <!-- Number of lines -->
            <propertyValue T="30" value="1" name="p:linecount"></propertyValue>
            <!-- Legend -->
            <propertyValue T="30" valueMatrix="1|1,'1'" name="p:legends"></propertyValue>
            <!-- Legend -->
            <propertyValue T="30" valueMatrix="1|1,'1'" name="p:autolegends"></propertyValue>
            <!-- Resolution -->
            <propertyValue T="30" value="normal" name="p:resolution"></propertyValue>
            <!-- Element refinement -->
            <propertyValue T="30" value="1" name="p:refine"></propertyValue>
            <!-- Smoothing -->
            <propertyValue T="30" value="material" name="p:smooth"></propertyValue>
            <NodeDefaultValues>136,'p:progressactive','p:isanim','p:isanimfirst','p:iscachedirty','p:readytoplot','p:legendactivechanged','p:showsolutionparams','p:solutionparams','p:solrepresentation','p:oldanalysistype','p:oldouteranalysistype','p:outertype','p:outerinput','p:outersolnum','p:outersolnumindices','p:outersolnumindices_vector_method','p:outersolnumindices_vector_start','p:outersolnumindices_vector_stop','p:outersolnumindices_vector_step','p:outersolnumindices_vector_numvalues','p:outersolnumindices_vector_function','p:outersolnumindices_vector_interval','p:outersolnumindices_vector_freqperdec','p:solvertype','p:innerinput','p:solnumindices','p:solnumindices_vector_method','p:solnumindices_vector_start','p:solnumindices_vector_stop','p:solnumindices_vector_step','p:solnumindices_vector_numvalues','p:solnumindices_vector_function','p:solnumindices_vector_interval','p:solnumindices_vector_freqperdec','p:t_vector_method','p:t_vector_start','p:t_vector_stop','p:t_vector_step','p:t_vector_numvalues','p:t_vector_function','p:t_vector_interval','p:t_vector_freqperdec','p:showlooplevelinput','p:looplevelinput','p:showlooplevel','p:looplevel','p:showlooplevelindices','p:looplevelindices','p:looplevelindices_vector_method','p:looplevelindices_vector_start','p:looplevelindices_vector_stop','p:looplevelindices_vector_step','p:looplevelindices_vector_numvalues','p:looplevelindices_vector_function','p:looplevelindices_vector_interval','p:looplevelindices_vector_freqperdec','p:showinterp','p:interp','p:interp_vector_method','p:interp_vector_start','p:interp_vector_stop','p:interp_vector_step','p:interp_vector_numvalues','p:interp_vector_function','p:interp_vector_interval','p:interp_vector_freqperdec','p:solutiontouchtype','p:inputmode','p:cutmode','p:cutline','p:previewpg','p:previewview','p:previewwindow','p:updatetoolbar','p:listen','p:linefirst','p:linesecond','p:lineisinit','p:plotonsecyaxis','p:unitdim','p:unittrans','p:evalmethodactive','p:evalmethod','p:differential','p:constactive','p:const','p:constUnit','p:constprefixes','p:titletype','p:typeintitle','p:descriptionintitle','p:expressionintitle','p:unitintitle','p:prefixintitle','p:suffixintitle','p:title','p:xdataunittrans','p:xdata','p:xdatadescractive','p:xdataevalmethodactive','p:xdataevalmethod','p:xdatadifferential','p:xmin','p:showlinestyle','p:linestyle','p:showcolor','p:linecolor','p:customlinecolor','p:showwidth','p:linewidth','p:showmarker','p:linemarker','p:markerpos','p:markers','p:cyclecolors','p:renderindices','p:touchlinestyle','p:touchlinecolor','p:touchlinemarker','p:legend','p:legendmethod','p:autosolution','p:autodescr','p:autoexpr','p:autounit','p:legendprefix','p:legendsuffix','p:resolutionfromprefs','p:smoothingsupported','p:showexpression','p:smoothexpr','p:showthreshold','p:threshold','p:thresholdvalue','p:allowmaterialsmoothing','p:recover'</NodeDefaultValues>
            <ResultFeatureList tag="feature" name="ResultFeatureList" created="1666013659690" modified="0">
              <!-- User comments -->
              <entityComments T="0"></entityComments>
              <!-- Created by -->
              <entityAuthor T="0"></entityAuthor>
            </ResultFeatureList>
          </ResultFeature>
        </ResultFeatureList>
      </ResultFeature>
    </ResultFeatureList>
    <ResultParam tag="param" name="Parameters" created="1666011933203" modified="0">
      <!-- User comments -->
      <entityComments T="0"></entityComments>
      <!-- Created by -->
      <entityAuthor T="0"></entityAuthor>
    </ResultParam>
    <ReportFeatureList tag="report" name="Reports" created="1666011933211" modified="0">
      <!-- User comments -->
      <entityComments T="0"></entityComments>
      <!-- Created by -->
      <entityAuthor T="0"></entityAuthor>
    </ReportFeatureList>
  </Results>
  <GeomManagerNative tag="geomManagerNative" created="1666011933127" modified="0">
    <!-- Last used GeomFeature identifier -->
    <lastID T="5">5</lastID>
    <geomManager T="52" class="GEOMMANAGER" resource="geommanager1.mphbin" id="1" fileid="86dc9c1aa0e8711"/>
  </GeomManagerNative>
  <History tag="hist" created="1666011933127" modified="0">
    <HistoryBlock tag="hist1" created="1666011933539" modified="0">
      <!-- List of commands -->
      <actions T="0">t(s("/component")) m(s("create")) s("comp1") b(true)</actions>
      <actions T="0">t(s("/component/comp1/geom")) m(s("create")) s("geom1") i(2)</actions>
      <actions T="0">t(s("/component/comp1/mesh")) m(s("create")) s("mesh1") g(s("geom1"))</actions>
      <actions T="0">t(s("/component/comp1/physics")) m(s("create")) s("spf") s("LaminarFlow") s("geom1")</actions>
      <actions T="0">t(s("/study")) m(s("create")) s("std1")</actions>
      <actions T="0">t(s("/study/std1")) m(s("create")) s("stat") s("Stationary")</actions>
      <actions T="0">t(s("/study/std1/feature/stat")) m(s("activate")) s("spf") b(true)</actions>
      <actions T="0">t(s("/component/comp1/geom/geom1")) m(s("lengthUnit")) s("mm")</actions>
      <actions T="0">t(s("/component/comp1/geom/geom1")) m(s("run")) s("fin")</actions>
      <actions T="0">t(s("/component/comp1/geom/geom1")) m(s("run")) s("")</actions>
      <actions T="0">t(s("/component/comp1/geom/geom1")) m(s("create")) s("r1") s("Rectangle")</actions>
      <actions T="0">t(s("/component/comp1/geom/geom1")) m(s("runPre")) s("fin")</actions>
      <actions T="0">t(s("/component/comp1/geom/geom1/feature/r1")) m(s("set")) s("size") ia(50,1)</actions>
      <actions T="0">t(s("/component/comp1/geom/geom1")) m(s("runPre")) s("fin")</actions>
      <actions T="0">t(s("/component/comp1/geom/geom1/feature/r1")) m(s("set")) s("size") ia(50,25)</actions>
      <actions T="0">t(s("/component/comp1/geom/geom1")) m(s("runPre")) s("fin")</actions>
      <actions T="0">t(s("/component/comp1/geom/geom1/feature")) m(s("duplicate")) s("r2") s("r1")</actions>
      <actions T="0">t(s("/component/comp1/geom/geom1/feature/r2")) m(s("set")) s("size") ia(50,4)</actions>
      <actions T="0">t(s("/component/comp1/geom/geom1")) m(s("runPre")) s("fin")</actions>
      <actions T="0">t(s("/component/comp1/geom/geom1")) m(s("run")) s("r2")</actions>
      <actions T="0">t(s("/component/comp1/geom/geom1")) m(s("create")) s("ls1") s("LineSegment")</actions>
      <actions T="0">t(s("/component/comp1/geom/geom1/feature/ls1")) m(s("set")) s("specify1") s("coord")</actions>
      <actions T="0">t(s("/component/comp1/geom/geom1/feature/ls1")) m(s("set")) s("coord1") ia(0,20)</actions>
      <actions T="0">t(s("/component/comp1/geom/geom1/feature/ls1")) m(s("set")) s("coord1") ia(0,18)</actions>
      <actions T="0">t(s("/component/comp1/geom/geom1/feature/ls1")) m(s("set")) s("specify2") s("coord")</actions>
      <actions T="0">t(s("/component/comp1/geom/geom1/feature/ls1")) m(s("set")) s("coord2") ia(0,22)</actions>
      <actions T="0">t(s("/component/comp1/geom/geom1")) m(s("runPre")) s("fin")</actions>
      <actions T="0">t(s("/component/comp1/geom/geom1/feature/ls1")) m(s("set")) s("coord1") ia(0,19)</actions>
      <actions T="0">t(s("/component/comp1/geom/geom1/feature/ls1")) m(s("set")) s("coord2") ia(0,21)</actions>
      <actions T="0">t(s("/component/comp1/geom/geom1")) m(s("runPre")) s("fin")</actions>
      <actions T="0">t(s("/component/comp1/geom/geom1/feature/ls1")) m(s("set")) s("coord1") ia(0,18)</actions>
      <actions T="0">t(s("/component/comp1/geom/geom1/feature/ls1")) m(s("set")) s("coord2") ia(0,22)</actions>
      <actions T="0">t(s("/component/comp1/geom/geom1")) m(s("runPre")) s("fin")</actions>
      <actions T="0">t(s("/component/comp1/geom/geom1/feature")) m(s("duplicate")) s("ls2") s("ls1")</actions>
      <actions T="0">t(s("/component/comp1/geom/geom1/feature/ls2")) m(s("set")) s("coord1") ia(50,18)</actions>
      <actions T="0">t(s("/component/comp1/geom/geom1/feature/ls2")) m(s("set")) s("coord2") ia(50,22)</actions>
      <actions T="0">t(s("/component/comp1/geom/geom1")) m(s("runPre")) s("fin")</actions>
      <actions T="0">t(s("/component/comp1/geom/geom1")) m(s("run"))</actions>
      <actions T="0">t(s("/component/comp1/material")) m(s("create")) s("mat1") s("Common")</actions>
      <actions T="0">t(s("/component/comp1/material/mat1/materialmodel/def/func")) m(s("create")) s("eta") s("Piecewise")</actions>
      <actions T="0">t(s("/component/comp1/material/mat1/materialmodel/def/func")) m(s("create")) s("Cp") s("Piecewise")</actions>
      <actions T="0">t(s("/component/comp1/material/mat1/materialmodel/def/func")) m(s("create")) s("rho") s("Analytic")</actions>
      <actions T="0">t(s("/component/comp1/material/mat1/materialmodel/def/func")) m(s("create")) s("k") s("Piecewise")</actions>
      <actions T="0">t(s("/component/comp1/material/mat1/materialmodel/def/func")) m(s("create")) s("cs") s("Analytic")</actions>
      <actions T="0">t(s("/component/comp1/material/mat1/materialmodel/def/func")) m(s("create")) s("an1") s("Analytic")</actions>
      <actions T="0">t(s("/component/comp1/material/mat1/materialmodel/def/func")) m(s("create")) s("an2") s("Analytic")</actions>
      <actions T="0">t(s("/component/comp1/material/mat1/materialmodel")) m(s("create")) s("RefractiveIndex") s("Refractive index")</actions>
      <actions T="0">t(s("/component/comp1/material/mat1/materialmodel")) m(s("create")) s("NonlinearModel") s("Nonlinear model")</actions>
      <actions T="0">t(s("/component/comp1/material/mat1/materialmodel")) m(s("create")) s("idealGas") s("Ideal gas")</actions>
      <actions T="0">t(s("/component/comp1/material/mat1/materialmodel/idealGas/func")) m(s("create")) s("Cp") s("Piecewise")</actions>
      <actions T="0">t(s("/component/comp1/material/mat1")) m(s("label")) s("Air")</actions>
      <actions T="0">t(s("/component/comp1/material/mat1")) m(s("set")) s("family") s("air")</actions>
      <actions T="0">t(s("/component/comp1/material/mat1/materialmodel/def/func/eta")) m(s("set")) s("arg") s("T")</actions>
      <actions T="0">t(s("/component/comp1/material/mat1/materialmodel/def/func/eta")) m(s("set")) s("pieces") saa(sa(s("200.0"),s("1600.0"),s("-8.38278E-7+8.35717342E-8*T^1-7.69429583E-11*T^2+4.6437266E-14*T^3-1.06585607E-17*T^4")))</actions>
      <actions T="0">t(s("/component/comp1/material/mat1/materialmodel/def/func/eta")) m(s("set")) s("argunit") s("K")</actions>
      <actions T="0">t(s("/component/comp1/material/mat1/materialmodel/def/func/eta")) m(s("set")) s("fununit") s("Pa*s")</actions>
      <actions T="0">t(s("/component/comp1/material/mat1/materialmodel/def/func/Cp")) m(s("set")) s("arg") s("T")</actions>
      <actions T="0">t(s("/component/comp1/material/mat1/materialmodel/def/func/Cp")) m(s("set")) s("pieces") saa(sa(s("200.0"),s("1600.0"),s("1047.63657-0.372589265*T^1+9.45304214E-4*T^2-6.02409443E-7*T^3+1.2858961E-10*T^4")))</actions>
      <actions T="0">t(s("/component/comp1/material/mat1/materialmodel/def/func/Cp")) m(s("set")) s("argunit") s("K")</actions>
      <actions T="0">t(s("/component/comp1/material/mat1/materialmodel/def/func/Cp")) m(s("set")) s("fununit") s("J/(kg*K)")</actions>
      <actions T="0">t(s("/component/comp1/material/mat1/materialmodel/def/func/rho")) m(s("set")) s("expr") s("pA*0.02897/R_const[K*mol/J]/T")</actions>
      <actions T="0">t(s("/component/comp1/material/mat1/materialmodel/def/func/rho")) m(s("set")) s("args") sa(s("pA"),s("T"))</actions>
      <actions T="0">t(s("/component/comp1/material/mat1/materialmodel/def/func/rho")) m(s("set")) s("argunit") s("Pa,K")</actions>
      <actions T="0">t(s("/component/comp1/material/mat1/materialmodel/def/func/rho")) m(s("set")) s("fununit") s("kg/m^3")</actions>
      <actions T="0">t(s("/component/comp1/material/mat1/materialmodel/def/func/rho")) m(s("set")) s("plotargs") saa(sa(s("pA"),s("0"),s("1")),sa(s("T"),s("0"),s("1")))</actions>
      <actions T="0">t(s("/component/comp1/material/mat1/materialmodel/def/func/k")) m(s("set")) s("arg") s("T")</actions>
      <actions T="0">t(s("/component/comp1/material/mat1/materialmodel/def/func/k")) m(s("set")) s("pieces") saa(sa(s("200.0"),s("1600.0"),s("-0.00227583562+1.15480022E-4*T^1-7.90252856E-8*T^2+4.11702505E-11*T^3-7.43864331E-15*T^4")))</actions>
      <actions T="0">t(s("/component/comp1/material/mat1/materialmodel/def/func/k")) m(s("set")) s("argunit") s("K")</actions>
      <actions T="0">t(s("/component/comp1/material/mat1/materialmodel/def/func/k")) m(s("set")) s("fununit") s("W/(m*K)")</actions>
      <actions T="0">t(s("/component/comp1/material/mat1/materialmodel/def/func/cs")) m(s("set")) s("expr") s("sqrt(1.4*R_const[K*mol/J]/0.02897*T)")</actions>
      <actions T="0">t(s("/component/comp1/material/mat1/materialmodel/def/func/cs")) m(s("set")) s("args") sa(s("T"))</actions>
      <actions T="0">t(s("/component/comp1/material/mat1/materialmodel/def/func/cs")) m(s("set")) s("argunit") s("K")</actions>
      <actions T="0">t(s("/component/comp1/material/mat1/materialmodel/def/func/cs")) m(s("set")) s("fununit") s("m/s")</actions>
      <actions T="0">t(s("/component/comp1/material/mat1/materialmodel/def/func/cs")) m(s("set")) s("plotargs") saa(sa(s("T"),s("273.15"),s("373.15")))</actions>
      <actions T="0">t(s("/component/comp1/material/mat1/materialmodel/def/func/an1")) m(s("set")) s("funcname") s("alpha_p")</actions>
      <actions T="0">t(s("/component/comp1/material/mat1/materialmodel/def/func/an1")) m(s("set")) s("expr") s("-1/rho(pA,T)*d(rho(pA,T),T)")</actions>
      <actions T="0">t(s("/component/comp1/material/mat1/materialmodel/def/func/an1")) m(s("set")) s("args") sa(s("pA"),s("T"))</actions>
      <actions T="0">t(s("/component/comp1/material/mat1/materialmodel/def/func/an1")) m(s("set")) s("argunit") s("Pa,K")</actions>
      <actions T="0">t(s("/component/comp1/material/mat1/materialmodel/def/func/an1")) m(s("set")) s("fununit") s("1/K")</actions>
      <actions T="0">t(s("/component/comp1/material/mat1/materialmodel/def/func/an1")) m(s("set")) s("plotargs") saa(sa(s("pA"),s("101325"),s("101325")),sa(s("T"),s("273.15"),s("373.15")))</actions>
      <actions T="0">t(s("/component/comp1/material/mat1/materialmodel/def/func/an2")) m(s("set")) s("funcname") s("muB")</actions>
      <actions T="0">t(s("/component/comp1/material/mat1/materialmodel/def/func/an2")) m(s("set")) s("expr") s("0.6*eta(T)")</actions>
      <actions T="0">t(s("/component/comp1/material/mat1/materialmodel/def/func/an2")) m(s("set")) s("args") sa(s("T"))</actions>
      <actions T="0">t(s("/component/comp1/material/mat1/materialmodel/def/func/an2")) m(s("set")) s("argunit") s("K")</actions>
      <actions T="0">t(s("/component/comp1/material/mat1/materialmodel/def/func/an2")) m(s("set")) s("fununit") s("Pa*s")</actions>
      <actions T="0">t(s("/component/comp1/material/mat1/materialmodel/def/func/an2")) m(s("set")) s("plotargs") saa(sa(s("T"),s("200"),s("1600")))</actions>
      <actions T="0">t(s("/component/comp1/material/mat1/materialmodel/def")) m(s("set")) s("thermalexpansioncoefficient") s("")</actions>
      <actions T="0">t(s("/component/comp1/material/mat1/materialmodel/def")) m(s("set")) s("molarmass") s("")</actions>
      <actions T="0">t(s("/component/comp1/material/mat1/materialmodel/def")) m(s("set")) s("bulkviscosity") s("")</actions>
      <actions T="0">t(s("/component/comp1/material/mat1/materialmodel/def")) m(s("set")) s("thermalexpansioncoefficient") sa(s("alpha_p(pA,T)"),s("0"),s("0"),s("0"),s("alpha_p(pA,T)"),s("0"),s("0"),s("0"),s("alpha_p(pA,T)"))</actions>
      <actions T="0">t(s("/component/comp1/material/mat1/materialmodel/def")) m(s("set")) s("molarmass") s("0.02897[kg/mol]")</actions>
      <actions T="0">t(s("/component/comp1/material/mat1/materialmodel/def")) m(s("set")) s("bulkviscosity") s("muB(T)")</actions>
      <actions T="0">t(s("/component/comp1/material/mat1/materialmodel/def")) m(s("set")) s("relpermeability") sa(s("1"),s("0"),s("0"),s("0"),s("1"),s("0"),s("0"),s("0"),s("1"))</actions>
      <actions T="0">t(s("/component/comp1/material/mat1/materialmodel/def")) m(s("set")) s("relpermittivity") sa(s("1"),s("0"),s("0"),s("0"),s("1"),s("0"),s("0"),s("0"),s("1"))</actions>
      <actions T="0">t(s("/component/comp1/material/mat1/materialmodel/def")) m(s("set")) s("dynamicviscosity") s("eta(T)")</actions>
      <actions T="0">t(s("/component/comp1/material/mat1/materialmodel/def")) m(s("set")) s("ratioofspecificheat") s("1.4")</actions>
      <actions T="0">t(s("/component/comp1/material/mat1/materialmodel/def")) m(s("set")) s("electricconductivity") sa(s("0[S/m]"),s("0"),s("0"),s("0"),s("0[S/m]"),s("0"),s("0"),s("0"),s("0[S/m]"))</actions>
      <actions T="0">t(s("/component/comp1/material/mat1/materialmodel/def")) m(s("set")) s("heatcapacity") s("Cp(T)")</actions>
      <actions T="0">t(s("/component/comp1/material/mat1/materialmodel/def")) m(s("set")) s("density") s("rho(pA,T)")</actions>
      <actions T="0">t(s("/component/comp1/material/mat1/materialmodel/def")) m(s("set")) s("thermalconductivity") sa(s("k(T)"),s("0"),s("0"),s("0"),s("k(T)"),s("0"),s("0"),s("0"),s("k(T)"))</actions>
      <actions T="0">t(s("/component/comp1/material/mat1/materialmodel/def")) m(s("set")) s("soundspeed") s("cs(T)")</actions>
      <actions T="0">t(s("/component/comp1/material/mat1/materialmodel/def")) m(s("addInput")) s("temperature")</actions>
      <actions T="0">t(s("/component/comp1/material/mat1/materialmodel/def")) m(s("addInput")) s("pressure")</actions>
      <actions T="0">t(s("/component/comp1/material/mat1/materialmodel/RefractiveIndex")) m(s("set")) s("n") s("")</actions>
      <actions T="0">t(s("/component/comp1/material/mat1/materialmodel/RefractiveIndex")) m(s("set")) s("ki") s("")</actions>
      <actions T="0">t(s("/component/comp1/material/mat1/materialmodel/RefractiveIndex")) m(s("set")) s("n") s("")</actions>
      <actions T="0">t(s("/component/comp1/material/mat1/materialmodel/RefractiveIndex")) m(s("set")) s("ki") s("")</actions>
      <actions T="0">t(s("/component/comp1/material/mat1/materialmodel/RefractiveIndex")) m(s("set")) s("n") sa(s("1"),s("0"),s("0"),s("0"),s("1"),s("0"),s("0"),s("0"),s("1"))</actions>
      <actions T="0">t(s("/component/comp1/material/mat1/materialmodel/RefractiveIndex")) m(s("set")) s("ki") sa(s("0"),s("0"),s("0"),s("0"),s("0"),s("0"),s("0"),s("0"),s("0"))</actions>
      <actions T="0">t(s("/component/comp1/material/mat1/materialmodel/NonlinearModel")) m(s("set")) s("BA") s("")</actions>
      <actions T="0">t(s("/component/comp1/material/mat1/materialmodel/NonlinearModel")) m(s("set")) s("BA") s("")</actions>
      <actions T="0">t(s("/component/comp1/material/mat1/materialmodel/NonlinearModel")) m(s("set")) s("BA") s("(def.gamma+1)/2")</actions>
      <actions T="0">t(s("/component/comp1/material/mat1/materialmodel/idealGas/func/Cp")) m(s("label")) s("Piecewise 2")</actions>
      <actions T="0">t(s("/component/comp1/material/mat1/materialmodel/idealGas/func/Cp")) m(s("set")) s("arg") s("T")</actions>
      <actions T="0">t(s("/component/comp1/material/mat1/materialmodel/idealGas/func/Cp")) m(s("set")) s("pieces") saa(sa(s("200.0"),s("1600.0"),s("1047.63657-0.372589265*T^1+9.45304214E-4*T^2-6.02409443E-7*T^3+1.2858961E-10*T^4")))</actions>
      <actions T="0">t(s("/component/comp1/material/mat1/materialmodel/idealGas/func/Cp")) m(s("set")) s("argunit") s("K")</actions>
      <actions T="0">t(s("/component/comp1/material/mat1/materialmodel/idealGas/func/Cp")) m(s("set")) s("fununit") s("J/(kg*K)")</actions>
      <actions T="0">t(s("/component/comp1/material/mat1/materialmodel/idealGas")) m(s("set")) s("Rs") s("")</actions>
      <actions T="0">t(s("/component/comp1/material/mat1/materialmodel/idealGas")) m(s("set")) s("Rs") s("")</actions>
      <actions T="0">t(s("/component/comp1/material/mat1/materialmodel/idealGas")) m(s("set")) s("Rs") s("R_const/Mn")</actions>
      <actions T="0">t(s("/component/comp1/material/mat1/materialmodel/idealGas")) m(s("set")) s("heatcapacity") s("Cp(T)")</actions>
      <actions T="0">t(s("/component/comp1/material/mat1/materialmodel/idealGas")) m(s("set")) s("ratioofspecificheat") s("1.4")</actions>
      <actions T="0">t(s("/component/comp1/material/mat1/materialmodel/idealGas")) m(s("set")) s("molarmass") s("0.02897")</actions>
      <actions T="0">t(s("/component/comp1/material/mat1/materialmodel/idealGas")) m(s("addInput")) s("temperature")</actions>
      <actions T="0">t(s("/component/comp1/material/mat1/materialmodel/idealGas")) m(s("addInput")) s("pressure")</actions>
      <actions T="0">t(s("/component/comp1/material/mat1")) m(s("set")) s("groups") saa()</actions>
      <actions T="0">t(s("/component/comp1/material/mat1")) m(s("set")) s("family") s("air")</actions>
      <actions T="0">t(s("/component/comp1/material")) m(s("create")) s("mat2") s("Common")</actions>
      <actions T="0">t(s("/component/comp1/material/mat2/materialmodel/def/func")) m(s("create")) s("eta") s("Piecewise")</actions>
      <actions T="0">t(s("/component/comp1/material/mat2/materialmodel/def/func")) m(s("create")) s("Cp") s("Piecewise")</actions>
      <actions T="0">t(s("/component/comp1/material/mat2/materialmodel/def/func")) m(s("create")) s("rho") s("Piecewise")</actions>
      <actions T="0">t(s("/component/comp1/material/mat2/materialmodel/def/func")) m(s("create")) s("k") s("Piecewise")</actions>
      <actions T="0">t(s("/component/comp1/material/mat2/materialmodel/def/func")) m(s("create")) s("cs") s("Interpolation")</actions>
      <actions T="0">t(s("/component/comp1/material/mat2/materialmodel/def/func")) m(s("create")) s("an1") s("Analytic")</actions>
      <actions T="0">t(s("/component/comp1/material/mat2/materialmodel/def/func")) m(s("create")) s("an2") s("Analytic")</actions>
      <actions T="0">t(s("/component/comp1/material/mat2/materialmodel/def/func")) m(s("create")) s("an3") s("Analytic")</actions>
      <actions T="0">t(s("/component/comp1/material/mat2")) m(s("label")) s("Water, liquid")</actions>
      <actions T="0">t(s("/component/comp1/material/mat2")) m(s("set")) s("family") s("water")</actions>
      <actions T="0">t(s("/component/comp1/material/mat2/materialmodel/def/func/eta")) m(s("set")) s("arg") s("T")</actions>
      <actions T="0">t(s("/component/comp1/material/mat2/materialmodel/def/func/eta")) m(s("set")) s("pieces") saa(sa(s("273.15"),s("413.15"),s("1.3799566804-0.021224019151*T^1+1.3604562827E-4*T^2-4.6454090319E-7*T^3+8.9042735735E-10*T^4-9.0790692686E-13*T^5+3.8457331488E-16*T^6")),sa(s("413.15"),s("553.75"),s("0.00401235783-2.10746715E-5*T^1+3.85772275E-8*T^2-2.39730284E-11*T^3")))</actions>
      <actions T="0">t(s("/component/comp1/material/mat2/materialmodel/def/func/eta")) m(s("set")) s("argunit") s("K")</actions>
      <actions T="0">t(s("/component/comp1/material/mat2/materialmodel/def/func/eta")) m(s("set")) s("fununit") s("Pa*s")</actions>
      <actions T="0">t(s("/component/comp1/material/mat2/materialmodel/def/func/Cp")) m(s("set")) s("arg") s("T")</actions>
      <actions T="0">t(s("/component/comp1/material/mat2/materialmodel/def/func/Cp")) m(s("set")) s("pieces") saa(sa(s("273.15"),s("553.75"),s("12010.1471-80.4072879*T^1+0.309866854*T^2-5.38186884E-4*T^3+3.62536437E-7*T^4")))</actions>
      <actions T="0">t(s("/component/comp1/material/mat2/materialmodel/def/func/Cp")) m(s("set")) s("argunit") s("K")</actions>
      <actions T="0">t(s("/component/comp1/material/mat2/materialmodel/def/func/Cp")) m(s("set")) s("fununit") s("J/(kg*K)")</actions>
      <actions T="0">t(s("/component/comp1/material/mat2/materialmodel/def/func/rho")) m(s("set")) s("arg") s("T")</actions>
      <actions T="0">t(s("/component/comp1/material/mat2/materialmodel/def/func/rho")) m(s("set")) s("smooth") s("contd1")</actions>
      <actions T="0">t(s("/component/comp1/material/mat2/materialmodel/def/func/rho")) m(s("set")) s("pieces") saa(sa(s("273.15"),s("293.15"),s("0.000063092789034*T^3-0.060367639882855*T^2+18.9229382407066*T-950.704055329848")),sa(s("293.15"),s("373.15"),s("0.000010335053319*T^3-0.013395065634452*T^2+4.969288832655160*T+432.257114008512")))</actions>
      <actions T="0">t(s("/component/comp1/material/mat2/materialmodel/def/func/rho")) m(s("set")) s("argunit") s("K")</actions>
      <actions T="0">t(s("/component/comp1/material/mat2/materialmodel/def/func/rho")) m(s("set")) s("fununit") s("kg/m^3")</actions>
      <actions T="0">t(s("/component/comp1/material/mat2/materialmodel/def/func/k")) m(s("set")) s("arg") s("T")</actions>
      <actions T="0">t(s("/component/comp1/material/mat2/materialmodel/def/func/k")) m(s("set")) s("pieces") saa(sa(s("273.15"),s("553.75"),s("-0.869083936+0.00894880345*T^1-1.58366345E-5*T^2+7.97543259E-9*T^3")))</actions>
      <actions T="0">t(s("/component/comp1/material/mat2/materialmodel/def/func/k")) m(s("set")) s("argunit") s("K")</actions>
      <actions T="0">t(s("/component/comp1/material/mat2/materialmodel/def/func/k")) m(s("set")) s("fununit") s("W/(m*K)")</actions>
      <actions T="0">t(s("/component/comp1/material/mat2/materialmodel/def/func/cs")) m(s("set")) s("table") saa(sa(s("273"),s("1403")),sa(s("278"),s("1427")),sa(s("283"),s("1447")),sa(s("293"),s("1481")),sa(s("303"),s("1507")),sa(s("313"),s("1526")),sa(s("323"),s("1541")),sa(s("333"),s("1552")),sa(s("343"),s("1555")),sa(s("353"),s("1555")),sa(s("363"),s("1550")),sa(s("373"),s("1543")))</actions>
      <actions T="0">t(s("/component/comp1/material/mat2/materialmodel/def/func/cs")) m(s("set")) s("interp") s("piecewisecubic")</actions>
      <actions T="0">t(s("/component/comp1/material/mat2/materialmodel/def/func/cs")) m(s("set")) s("argunit") s("K")</actions>
      <actions T="0">t(s("/component/comp1/material/mat2/materialmodel/def/func/cs")) m(s("set")) s("fununit") s("m/s")</actions>
      <actions T="0">t(s("/component/comp1/material/mat2/materialmodel/def/func/an1")) m(s("set")) s("funcname") s("alpha_p")</actions>
      <actions T="0">t(s("/component/comp1/material/mat2/materialmodel/def/func/an1")) m(s("set")) s("expr") s("-1/rho(T)*d(rho(T),T)")</actions>
      <actions T="0">t(s("/component/comp1/material/mat2/materialmodel/def/func/an1")) m(s("set")) s("args") sa(s("T"))</actions>
      <actions T="0">t(s("/component/comp1/material/mat2/materialmodel/def/func/an1")) m(s("set")) s("argunit") s("K")</actions>
      <actions T="0">t(s("/component/comp1/material/mat2/materialmodel/def/func/an1")) m(s("set")) s("fununit") s("1/K")</actions>
      <actions T="0">t(s("/component/comp1/material/mat2/materialmodel/def/func/an1")) m(s("set")) s("plotargs") saa(sa(s("T"),s("273.15"),s("373.15")))</actions>
      <actions T="0">t(s("/component/comp1/material/mat2/materialmodel/def/func/an2")) m(s("set")) s("funcname") s("gamma_w")</actions>
      <actions T="0">t(s("/component/comp1/material/mat2/materialmodel/def/func/an2")) m(s("set")) s("expr") s("1+(T/Cp(T))*(alpha_p(T)*cs(T))^2")</actions>
      <actions T="0">t(s("/component/comp1/material/mat2/materialmodel/def/func/an2")) m(s("set")) s("args") sa(s("T"))</actions>
      <actions T="0">t(s("/component/comp1/material/mat2/materialmodel/def/func/an2")) m(s("set")) s("argunit") s("K")</actions>
      <actions T="0">t(s("/component/comp1/material/mat2/materialmodel/def/func/an2")) m(s("set")) s("fununit") s("1")</actions>
      <actions T="0">t(s("/component/comp1/material/mat2/materialmodel/def/func/an2")) m(s("set")) s("plotargs") saa(sa(s("T"),s("273.15"),s("373.15")))</actions>
      <actions T="0">t(s("/component/comp1/material/mat2/materialmodel/def/func/an3")) m(s("set")) s("funcname") s("muB")</actions>
      <actions T="0">t(s("/component/comp1/material/mat2/materialmodel/def/func/an3")) m(s("set")) s("expr") s("2.79*eta(T)")</actions>
      <actions T="0">t(s("/component/comp1/material/mat2/materialmodel/def/func/an3")) m(s("set")) s("args") sa(s("T"))</actions>
      <actions T="0">t(s("/component/comp1/material/mat2/materialmodel/def/func/an3")) m(s("set")) s("argunit") s("K")</actions>
      <actions T="0">t(s("/component/comp1/material/mat2/materialmodel/def/func/an3")) m(s("set")) s("fununit") s("Pa*s")</actions>
      <actions T="0">t(s("/component/comp1/material/mat2/materialmodel/def/func/an3")) m(s("set")) s("plotargs") saa(sa(s("T"),s("273.15"),s("553.75")))</actions>
      <actions T="0">t(s("/component/comp1/material/mat2/materialmodel/def")) m(s("set")) s("thermalexpansioncoefficient") s("")</actions>
      <actions T="0">t(s("/component/comp1/material/mat2/materialmodel/def")) m(s("set")) s("bulkviscosity") s("")</actions>
      <actions T="0">t(s("/component/comp1/material/mat2/materialmodel/def")) m(s("set")) s("thermalexpansioncoefficient") sa(s("alpha_p(T)"),s("0"),s("0"),s("0"),s("alpha_p(T)"),s("0"),s("0"),s("0"),s("alpha_p(T)"))</actions>
      <actions T="0">t(s("/component/comp1/material/mat2/materialmodel/def")) m(s("set")) s("bulkviscosity") s("muB(T)")</actions>
      <actions T="0">t(s("/component/comp1/material/mat2/materialmodel/def")) m(s("set")) s("dynamicviscosity") s("eta(T)")</actions>
      <actions T="0">t(s("/component/comp1/material/mat2/materialmodel/def")) m(s("set")) s("ratioofspecificheat") s("gamma_w(T)")</actions>
      <actions T="0">t(s("/component/comp1/material/mat2/materialmodel/def")) m(s("set")) s("electricconductivity") sa(s("5.5e-6[S/m]"),s("0"),s("0"),s("0"),s("5.5e-6[S/m]"),s("0"),s("0"),s("0"),s("5.5e-6[S/m]"))</actions>
      <actions T="0">t(s("/component/comp1/material/mat2/materialmodel/def")) m(s("set")) s("heatcapacity") s("Cp(T)")</actions>
      <actions T="0">t(s("/component/comp1/material/mat2/materialmodel/def")) m(s("set")) s("density") s("rho(T)")</actions>
      <actions T="0">t(s("/component/comp1/material/mat2/materialmodel/def")) m(s("set")) s("thermalconductivity") sa(s("k(T)"),s("0"),s("0"),s("0"),s("k(T)"),s("0"),s("0"),s("0"),s("k(T)"))</actions>
      <actions T="0">t(s("/component/comp1/material/mat2/materialmodel/def")) m(s("set")) s("soundspeed") s("cs(T)")</actions>
      <actions T="0">t(s("/component/comp1/material/mat2/materialmodel/def")) m(s("addInput")) s("temperature")</actions>
      <actions T="0">t(s("/component/comp1/material/mat2")) m(s("set")) s("groups") saa()</actions>
      <actions T="0">t(s("/component/comp1/material/mat2")) m(s("set")) s("family") s("water")</actions>
      <actions T="0">t(s("/component/comp1/material/mat2/selection[geom1]")) m(s("set")) va() ia(1)</actions>
      <actions T="0">t(s("/component/comp1/physics/spf")) m(s("create")) s("inl1") s("InletBoundary") i(1)</actions>
      <actions T="0">t(s("/component/comp1/physics/spf/feature/inl1/selection[geom1]")) m(s("set")) va() ia(5)</actions>
      <actions T="0">t(s("/component/comp1/physics/spf/feature/inl1")) m(s("set")) s("BoundaryCondition") s("FullyDevelopedFlow")</actions>
      <actions T="0">t(s("/component/comp1/physics/spf/feature/inl1")) m(s("set")) s("FullyDevelopedFlowOption") s("Uav")</actions>
      <actions T="0">t(s("/component/comp1/physics/spf/feature/inl1")) m(s("set")) s("FullyDevelopedFlowOption") s("V0")</actions>
      <actions T="0">t(s("/component/comp1/physics/spf/feature/inl1")) m(s("set")) s("V0fdf") s("130/2[ml/min]")</actions>
      <actions T="0">t(s("/component/comp1/physics/spf/feature/inl1")) m(s("set")) s("V0fdf") s("130[ml/min]")</actions>
      <actions T="0">t(s("/param")) m(s("set")) s("Flowrate") s("65 [mL/min]")</actions>
      <actions T="0">t(s("/param")) m(s("set")) s("Flowrate") s("65 [mL/min]")</actions>
      <actions T="0">t(s("/param")) m(s("set")) s("Flowrate") s("65 [ml/min]")</actions>
      <actions T="0">t(s("/param")) m(s("descr")) s("Flowrate") s("Half of nominal flowrate (130ml/min) since duct is per 1mm instead of per 2mm")</actions>
      <actions T="0">t(s("/param")) m(s("descr")) s("Flowrate") s("Half of nominal flowrate (130ml/min) since inlet duct is per 1mm instead of per 2mm")</actions>
      <actions T="0">t(s("/component/comp1/physics/spf/feature/inl1")) m(s("set")) s("V0fdf") s("Flowrate")</actions>
      <actions T="0">t(s("/component/comp1/physics/spf")) m(s("create")) s("out1") s("OutletBoundary") i(1)</actions>
      <actions T="0">t(s("/component/comp1/physics/spf/feature/out1/selection[geom1]")) m(s("set")) va() ia(10)</actions>
      <actions T="0">t(s("/component/comp1/mesh/mesh1")) m(s("autoMeshSize")) d(3.0)</actions>
      <actions T="0">t(s("/component/comp1/mesh/mesh1")) m(s("run"))</actions>
      <actions T="0">t(s("/sol")) m(s("create")) s("sol1")</actions>
      <actions T="0">t(s("/sol/sol1")) m(s("study")) s("std1")</actions>
      <actions T="0">t(s("/study/std1/feature/stat")) m(s("set")) s("notlistsolnum") i(1)</actions>
      <actions T="0">t(s("/study/std1/feature/stat")) m(s("set")) s("notsolnum") s("1")</actions>
      <actions T="0">t(s("/study/std1/feature/stat")) m(s("set")) s("listsolnum") i(1)</actions>
      <actions T="0">t(s("/study/std1/feature/stat")) m(s("set")) s("solnum") s("1")</actions>
      <actions T="0">t(s("/sol/sol1")) m(s("create")) s("st1") s("StudyStep")</actions>
      <actions T="0">t(s("/sol/sol1/feature/st1")) m(s("set")) s("study") s("std1")</actions>
      <actions T="0">t(s("/sol/sol1/feature/st1")) m(s("set")) s("studystep") s("stat")</actions>
      <actions T="0">t(s("/sol/sol1")) m(s("create")) s("v1") s("Variables")</actions>
      <actions T="0">t(s("/sol/sol1/feature/v1")) m(s("set")) s("control") s("stat")</actions>
      <actions T="0">t(s("/sol/sol1")) m(s("create")) s("s1") s("Stationary")</actions>
      <actions T="0">t(s("/sol/sol1/feature/s1/feature/aDef")) m(s("set")) s("cachepattern") b(true)</actions>
      <actions T="0">t(s("/sol/sol1/feature/s1")) m(s("create")) s("fc1") s("FullyCoupled")</actions>
      <actions T="0">t(s("/sol/sol1/feature/s1/feature/fc1")) m(s("set")) s("dtech") s("auto")</actions>
      <actions T="0">t(s("/sol/sol1/feature/s1/feature/fc1")) m(s("set")) s("initstep") d(0.01)</actions>
      <actions T="0">t(s("/sol/sol1/feature/s1/feature/fc1")) m(s("set")) s("minstep") d(1.0E-4)</actions>
      <actions T="0">t(s("/sol/sol1/feature/s1/feature/fc1")) m(s("set")) s("maxiter") i(100)</actions>
      <actions T="0">t(s("/sol/sol1/feature/s1")) m(s("create")) s("d1") s("Direct")</actions>
      <actions T="0">t(s("/sol/sol1/feature/s1/feature/d1")) m(s("set")) s("linsolver") s("pardiso")</actions>
      <actions T="0">t(s("/sol/sol1/feature/s1/feature/d1")) m(s("set")) s("pivotperturb") d(1.0E-13)</actions>
      <actions T="0">t(s("/sol/sol1/feature/s1/feature/d1")) m(s("label")) s("Direct, fluid flow variables (spf)")</actions>
      <actions T="0">t(s("/sol/sol1/feature/s1")) m(s("create")) s("i1") s("Iterative")</actions>
      <actions T="0">t(s("/sol/sol1/feature/s1/feature/i1")) m(s("set")) s("linsolver") s("gmres")</actions>
      <actions T="0">t(s("/sol/sol1/feature/s1/feature/i1")) m(s("set")) s("prefuntype") s("left")</actions>
      <actions T="0">t(s("/sol/sol1/feature/s1/feature/i1")) m(s("set")) s("itrestart") i(50)</actions>
      <actions T="0">t(s("/sol/sol1/feature/s1/feature/i1")) m(s("set")) s("rhob") i(20)</actions>
      <actions T="0">t(s("/sol/sol1/feature/s1/feature/i1")) m(s("set")) s("maxlinit") i(1000)</actions>
      <actions T="0">t(s("/sol/sol1/feature/s1/feature/i1")) m(s("set")) s("nlinnormuse") s("on")</actions>
      <actions T="0">t(s("/sol/sol1/feature/s1/feature/i1")) m(s("label")) s("AMG, fluid flow variables (spf)")</actions>
      <actions T="0">t(s("/sol/sol1/feature/s1/feature/i1")) m(s("create")) s("mg1") s("Multigrid")</actions>
      <actions T="0">t(s("/sol/sol1/feature/s1/feature/i1/feature/mg1")) m(s("set")) s("prefun") s("saamg")</actions>
      <actions T="0">t(s("/sol/sol1/feature/s1/feature/i1/feature/mg1")) m(s("set")) s("mgcycle") s("v")</actions>
      <actions T="0">t(s("/sol/sol1/feature/s1/feature/i1/feature/mg1")) m(s("set")) s("maxcoarsedof") i(80000)</actions>
      <actions T="0">t(s("/sol/sol1/feature/s1/feature/i1/feature/mg1")) m(s("set")) s("strconn") d(0.02)</actions>
      <actions T="0">t(s("/sol/sol1/feature/s1/feature/i1/feature/mg1")) m(s("set")) s("nullspace") s("constant")</actions>
      <actions T="0">t(s("/sol/sol1/feature/s1/feature/i1/feature/mg1")) m(s("set")) s("usesmooth") b(false)</actions>
      <actions T="0">t(s("/sol/sol1/feature/s1/feature/i1/feature/mg1")) m(s("set")) s("saamgcompwise") b(true)</actions>
      <actions T="0">t(s("/sol/sol1/feature/s1/feature/i1/feature/mg1")) m(s("set")) s("loweramg") b(true)</actions>
      <actions T="0">t(s("/sol/sol1/feature/s1/feature/i1/feature/mg1/feature/pr")) m(s("create")) s("sc1") s("SCGS")</actions>
      <actions T="0">t(s("/sol/sol1/feature/s1/feature/i1/feature/mg1/feature/pr/feature/sc1")) m(s("set")) s("linesweeptype") s("ssor")</actions>
      <actions T="0">t(s("/sol/sol1/feature/s1/feature/i1/feature/mg1/feature/pr/feature/sc1")) m(s("set")) s("iter") i(0)</actions>
      <actions T="0">t(s("/sol/sol1/feature/s1/feature/i1/feature/mg1/feature/pr/feature/sc1")) m(s("set")) s("scgsrelax") d(0.7)</actions>
      <actions T="0">t(s("/sol/sol1/feature/s1/feature/i1/feature/mg1/feature/pr/feature/sc1")) m(s("set")) s("scgsmethod") s("lines_vertices")</actions>
      <actions T="0">t(s("/sol/sol1/feature/s1/feature/i1/feature/mg1/feature/pr/feature/sc1")) m(s("set")) s("scgsvertexrelax") d(0.7)</actions>
      <actions T="0">t(s("/sol/sol1/feature/s1/feature/i1/feature/mg1/feature/pr/feature/sc1")) m(s("set")) s("seconditer") i(1)</actions>
      <actions T="0">t(s("/sol/sol1/feature/s1/feature/i1/feature/mg1/feature/pr/feature/sc1")) m(s("set")) s("relax") d(0.5)</actions>
      <actions T="0">t(s("/sol/sol1/feature/s1/feature/i1/feature/mg1/feature/pr/feature/sc1")) m(s("set")) s("vankavarsactive") s("on")</actions>
      <actions T="0">t(s("/sol/sol1/feature/s1/feature/i1/feature/mg1/feature/pr/feature/sc1")) m(s("set")) s("vankavars") sa(s("comp1_spf_inl1_Pinlfdf"))</actions>
      <actions T="0">t(s("/sol/sol1/feature/s1/feature/i1/feature/mg1/feature/po")) m(s("create")) s("sc1") s("SCGS")</actions>
      <actions T="0">t(s("/sol/sol1/feature/s1/feature/i1/feature/mg1/feature/po/feature/sc1")) m(s("set")) s("linesweeptype") s("ssor")</actions>
      <actions T="0">t(s("/sol/sol1/feature/s1/feature/i1/feature/mg1/feature/po/feature/sc1")) m(s("set")) s("iter") i(1)</actions>
      <actions T="0">t(s("/sol/sol1/feature/s1/feature/i1/feature/mg1/feature/po/feature/sc1")) m(s("set")) s("scgsrelax") d(0.7)</actions>
      <actions T="0">t(s("/sol/sol1/feature/s1/feature/i1/feature/mg1/feature/po/feature/sc1")) m(s("set")) s("scgsmethod") s("lines_vertices")</actions>
      <actions T="0">t(s("/sol/sol1/feature/s1/feature/i1/feature/mg1/feature/po/feature/sc1")) m(s("set")) s("scgsvertexrelax") d(0.7)</actions>
      <actions T="0">t(s("/sol/sol1/feature/s1/feature/i1/feature/mg1/feature/po/feature/sc1")) m(s("set")) s("seconditer") i(1)</actions>
      <actions T="0">t(s("/sol/sol1/feature/s1/feature/i1/feature/mg1/feature/po/feature/sc1")) m(s("set")) s("relax") d(0.5)</actions>
      <actions T="0">t(s("/sol/sol1/feature/s1/feature/i1/feature/mg1/feature/po/feature/sc1")) m(s("set")) s("vankavarsactive") s("on")</actions>
      <actions T="0">t(s("/sol/sol1/feature/s1/feature/i1/feature/mg1/feature/po/feature/sc1")) m(s("set")) s("vankavars") sa(s("comp1_spf_inl1_Pinlfdf"))</actions>
      <actions T="0">t(s("/sol/sol1/feature/s1/feature/i1/feature/mg1/feature/cs")) m(s("create")) s("d1") s("Direct")</actions>
      <actions T="0">t(s("/sol/sol1/feature/s1/feature/i1/feature/mg1/feature/cs/feature/d1")) m(s("set")) s("linsolver") s("pardiso")</actions>
      <actions T="0">t(s("/sol/sol1/feature/s1/feature/i1/feature/mg1/feature/cs/feature/d1")) m(s("set")) s("pivotperturb") d(1.0E-13)</actions>
      <actions T="0">t(s("/sol/sol1/feature/s1/feature/fc1")) m(s("set")) s("linsolver") s("d1")</actions>
      <actions T="0">t(s("/sol/sol1/feature/s1/feature/fc1")) m(s("set")) s("dtech") s("auto")</actions>
      <actions T="0">t(s("/sol/sol1/feature/s1/feature/fc1")) m(s("set")) s("initstep") d(0.01)</actions>
      <actions T="0">t(s("/sol/sol1/feature/s1/feature/fc1")) m(s("set")) s("minstep") d(1.0E-4)</actions>
      <actions T="0">t(s("/sol/sol1/feature/s1/feature/fc1")) m(s("set")) s("maxiter") i(100)</actions>
      <actions T="0">t(s("/sol/sol1/feature/s1/feature")) m(s("remove")) s("fcDef")</actions>
      <actions T="0">t(s("/sol/sol1")) m(s("attach")) s("std1")</actions>
      <actions T="0">t(s("/result/dataset/dset1")) m(s("set")) s("geom") s("geom1")</actions>
      <actions T="0">t(s("/result/feature")) m(s("create")) s("pg1") s("PlotGroup2D")</actions>
      <actions T="0">t(s("/result/feature/pg1")) m(s("label")) s("Velocity (spf)")</actions>
      <actions T="0">t(s("/result/feature/pg1")) m(s("set")) s("frametype") s("spatial")</actions>
      <actions T="0">t(s("/result/feature/pg1")) m(s("set")) s("data") s("dset1")</actions>
      <actions T="0">t(s("/result/feature/pg1/feature")) m(s("create")) s("surf1") s("Surface")</actions>
      <actions T="0">t(s("/result/feature/pg1/feature/surf1")) m(s("label")) s("Surface")</actions>
      <actions T="0">t(s("/result/feature/pg1/feature/surf1")) m(s("set")) s("smooth") s("internal")</actions>
      <actions T="0">t(s("/result/feature/pg1/feature/surf1")) m(s("set")) s("data") s("parent")</actions>
      <actions T="0">t(s("/result/feature")) m(s("create")) s("pg2") s("PlotGroup2D")</actions>
      <actions T="0">t(s("/result/feature/pg2")) m(s("label")) s("Pressure (spf)")</actions>
      <actions T="0">t(s("/result/feature/pg2")) m(s("set")) s("frametype") s("spatial")</actions>
      <actions T="0">t(s("/result/feature/pg2")) m(s("set")) s("data") s("dset1")</actions>
      <actions T="0">t(s("/result/feature/pg2/feature")) m(s("create")) s("con1") s("Contour")</actions>
      <actions T="0">t(s("/result/feature/pg2/feature/con1")) m(s("label")) s("Contour")</actions>
      <actions T="0">t(s("/result/feature/pg2/feature/con1")) m(s("set")) s("expr") s("p")</actions>
      <actions T="0">t(s("/result/feature/pg2/feature/con1")) m(s("set")) s("number") i(40)</actions>
      <actions T="0">t(s("/result/feature/pg2/feature/con1")) m(s("set")) s("levelrounding") b(false)</actions>
      <actions T="0">t(s("/result/feature/pg2/feature/con1")) m(s("set")) s("smooth") s("internal")</actions>
      <actions T="0">t(s("/result/feature/pg2/feature/con1")) m(s("set")) s("data") s("parent")</actions>
      <actions T="0">t(s("/sol/sol1")) m(s("runAll"))</actions>
      <actions T="0">t(s("/result/feature/pg1")) m(s("run"))</actions>
      <actions T="0">t(s("/result/feature/pg1")) m(s("create")) s("str1") s("Streamline")</actions>
      <actions T="0">t(s("/result/feature/pg1/feature/str1/selection[geom1]")) m(s("set")) va() ia(5)</actions>
      <actions T="0">t(s("/result/feature/pg1")) m(s("run"))</actions>
      <actions T="0">t(s("/result/dataset")) m(s("create")) s("cln1") s("CutLine2D")</actions>
      <actions T="0">t(s("/result/dataset/cln1")) m(s("setIndex")) s("genpoints") i(50) i(1) i(0)</actions>
      <actions T="0">t(s("/result/dataset/cln1")) m(s("setIndex")) s("genpoints") i(4) i(0) i(1)</actions>
      <actions T="0">t(s("/result/dataset/cln1")) m(s("setIndex")) s("genpoints") i(4) i(1) i(1)</actions>
      <actions T="0">t(s("/result/feature")) m(s("create")) s("pg3") s("PlotGroup1D")</actions>
      <actions T="0">t(s("/result/feature/pg3")) m(s("run"))</actions>
      <actions T="0">t(s("/result/feature/pg3")) m(s("create")) s("lngr1") s("LineGraph")</actions>
      <actions T="0">t(s("/result/feature/pg3/feature/lngr1")) m(s("set")) s("data") s("cln1")</actions>
      <actions T="0">t(s("/result/feature/pg3/feature/lngr1")) m(s("set")) s("unit") s("mm/s")</actions>
      <actions T="0">t(s("/result/feature/pg3")) m(s("run"))</actions>
      <actions T="0">t(s("/result/feature/pg3/feature/lngr1")) m(s("set")) s("unit") s("cm/s")</actions>
      <actions T="0">t(s("/result/feature/pg3")) m(s("run"))</actions>
      <actions T="0">t(s("/result/feature/pg3")) m(s("run"))</actions>
      <actions T="0">t(s("/result/feature")) m(s("duplicate")) s("pg4") s("pg3")</actions>
      <actions T="0">t(s("/result/feature/pg4")) m(s("run"))</actions>
      <actions T="0">t(s("/result/feature/pg4")) m(s("run"))</actions>
      <actions T="0">t(s("/param")) m(s("set")) s("H_water") s("4[mm]")</actions>
      <actions T="0">t(s("/component/comp1/geom/geom1/feature/r2")) m(s("set")) s("size") sa(s("50"),s("H_water"))</actions>
      <actions T="0">t(s("/result/feature/pg3")) m(s("run"))</actions>
      <actions T="0">t(s("/result/dataset/cln1")) m(s("setIndex")) s("genpoints") s("H_water") i(0) i(1)</actions>
      <actions T="0">t(s("/result/dataset/cln1")) m(s("setIndex")) s("genpoints") s("H_water") i(1) i(1)</actions>
      <actions T="0">t(s("/sol/sol1")) m(s("study")) s("std1")</actions>
      <actions T="0">t(s("/study/std1/feature/stat")) m(s("set")) s("notlistsolnum") i(1)</actions>
      <actions T="0">t(s("/study/std1/feature/stat")) m(s("set")) s("notsolnum") s("1")</actions>
      <actions T="0">t(s("/study/std1/feature/stat")) m(s("set")) s("listsolnum") i(1)</actions>
      <actions T="0">t(s("/study/std1/feature/stat")) m(s("set")) s("solnum") s("1")</actions>
      <actions T="0">t(s("/sol/sol1/feature")) m(s("remove")) s("s1")</actions>
      <actions T="0">t(s("/sol/sol1/feature")) m(s("remove")) s("v1")</actions>
      <actions T="0">t(s("/sol/sol1/feature")) m(s("remove")) s("st1")</actions>
      <actions T="0">t(s("/sol/sol1")) m(s("create")) s("st1") s("StudyStep")</actions>
      <actions T="0">t(s("/sol/sol1/feature/st1")) m(s("set")) s("study") s("std1")</actions>
      <actions T="0">t(s("/sol/sol1/feature/st1")) m(s("set")) s("studystep") s("stat")</actions>
      <actions T="0">t(s("/sol/sol1")) m(s("create")) s("v1") s("Variables")</actions>
      <actions T="0">t(s("/sol/sol1/feature/v1")) m(s("set")) s("control") s("stat")</actions>
      <actions T="0">t(s("/sol/sol1")) m(s("create")) s("s1") s("Stationary")</actions>
      <actions T="0">t(s("/sol/sol1/feature/s1/feature/aDef")) m(s("set")) s("cachepattern") b(true)</actions>
      <actions T="0">t(s("/sol/sol1/feature/s1")) m(s("create")) s("fc1") s("FullyCoupled")</actions>
      <actions T="0">t(s("/sol/sol1/feature/s1/feature/fc1")) m(s("set")) s("dtech") s("auto")</actions>
      <actions T="0">t(s("/sol/sol1/feature/s1/feature/fc1")) m(s("set")) s("initstep") d(0.01)</actions>
      <actions T="0">t(s("/sol/sol1/feature/s1/feature/fc1")) m(s("set")) s("minstep") d(1.0E-4)</actions>
      <actions T="0">t(s("/sol/sol1/feature/s1/feature/fc1")) m(s("set")) s("maxiter") i(100)</actions>
      <actions T="0">t(s("/sol/sol1/feature/s1")) m(s("create")) s("d1") s("Direct")</actions>
      <actions T="0">t(s("/sol/sol1/feature/s1/feature/d1")) m(s("set")) s("linsolver") s("pardiso")</actions>
      <actions T="0">t(s("/sol/sol1/feature/s1/feature/d1")) m(s("set")) s("pivotperturb") d(1.0E-13)</actions>
      <actions T="0">t(s("/sol/sol1/feature/s1/feature/d1")) m(s("label")) s("Direct, fluid flow variables (spf)")</actions>
      <actions T="0">t(s("/sol/sol1/feature/s1")) m(s("create")) s("i1") s("Iterative")</actions>
      <actions T="0">t(s("/sol/sol1/feature/s1/feature/i1")) m(s("set")) s("linsolver") s("gmres")</actions>
      <actions T="0">t(s("/sol/sol1/feature/s1/feature/i1")) m(s("set")) s("prefuntype") s("left")</actions>
      <actions T="0">t(s("/sol/sol1/feature/s1/feature/i1")) m(s("set")) s("itrestart") i(50)</actions>
      <actions T="0">t(s("/sol/sol1/feature/s1/feature/i1")) m(s("set")) s("rhob") i(20)</actions>
      <actions T="0">t(s("/sol/sol1/feature/s1/feature/i1")) m(s("set")) s("maxlinit") i(1000)</actions>
      <actions T="0">t(s("/sol/sol1/feature/s1/feature/i1")) m(s("set")) s("nlinnormuse") s("on")</actions>
      <actions T="0">t(s("/sol/sol1/feature/s1/feature/i1")) m(s("label")) s("AMG, fluid flow variables (spf)")</actions>
      <actions T="0">t(s("/sol/sol1/feature/s1/feature/i1")) m(s("create")) s("mg1") s("Multigrid")</actions>
      <actions T="0">t(s("/sol/sol1/feature/s1/feature/i1/feature/mg1")) m(s("set")) s("prefun") s("saamg")</actions>
      <actions T="0">t(s("/sol/sol1/feature/s1/feature/i1/feature/mg1")) m(s("set")) s("mgcycle") s("v")</actions>
      <actions T="0">t(s("/sol/sol1/feature/s1/feature/i1/feature/mg1")) m(s("set")) s("maxcoarsedof") i(80000)</actions>
      <actions T="0">t(s("/sol/sol1/feature/s1/feature/i1/feature/mg1")) m(s("set")) s("strconn") d(0.02)</actions>
      <actions T="0">t(s("/sol/sol1/feature/s1/feature/i1/feature/mg1")) m(s("set")) s("nullspace") s("constant")</actions>
      <actions T="0">t(s("/sol/sol1/feature/s1/feature/i1/feature/mg1")) m(s("set")) s("usesmooth") b(false)</actions>
      <actions T="0">t(s("/sol/sol1/feature/s1/feature/i1/feature/mg1")) m(s("set")) s("saamgcompwise") b(true)</actions>
      <actions T="0">t(s("/sol/sol1/feature/s1/feature/i1/feature/mg1")) m(s("set")) s("loweramg") b(true)</actions>
      <actions T="0">t(s("/sol/sol1/feature/s1/feature/i1/feature/mg1/feature/pr")) m(s("create")) s("sc1") s("SCGS")</actions>
      <actions T="0">t(s("/sol/sol1/feature/s1/feature/i1/feature/mg1/feature/pr/feature/sc1")) m(s("set")) s("linesweeptype") s("ssor")</actions>
      <actions T="0">t(s("/sol/sol1/feature/s1/feature/i1/feature/mg1/feature/pr/feature/sc1")) m(s("set")) s("iter") i(0)</actions>
      <actions T="0">t(s("/sol/sol1/feature/s1/feature/i1/feature/mg1/feature/pr/feature/sc1")) m(s("set")) s("scgsrelax") d(0.7)</actions>
      <actions T="0">t(s("/sol/sol1/feature/s1/feature/i1/feature/mg1/feature/pr/feature/sc1")) m(s("set")) s("scgsmethod") s("lines_vertices")</actions>
      <actions T="0">t(s("/sol/sol1/feature/s1/feature/i1/feature/mg1/feature/pr/feature/sc1")) m(s("set")) s("scgsvertexrelax") d(0.7)</actions>
      <actions T="0">t(s("/sol/sol1/feature/s1/feature/i1/feature/mg1/feature/pr/feature/sc1")) m(s("set")) s("seconditer") i(1)</actions>
      <actions T="0">t(s("/sol/sol1/feature/s1/feature/i1/feature/mg1/feature/pr/feature/sc1")) m(s("set")) s("relax") d(0.5)</actions>
      <actions T="0">t(s("/sol/sol1/feature/s1/feature/i1/feature/mg1/feature/pr/feature/sc1")) m(s("set")) s("vankavarsactive") s("on")</actions>
      <actions T="0">t(s("/sol/sol1/feature/s1/feature/i1/feature/mg1/feature/pr/feature/sc1")) m(s("set")) s("vankavars") sa(s("comp1_spf_inl1_Pinlfdf"))</actions>
      <actions T="0">t(s("/sol/sol1/feature/s1/feature/i1/feature/mg1/feature/po")) m(s("create")) s("sc1") s("SCGS")</actions>
      <actions T="0">t(s("/sol/sol1/feature/s1/feature/i1/feature/mg1/feature/po/feature/sc1")) m(s("set")) s("linesweeptype") s("ssor")</actions>
      <actions T="0">t(s("/sol/sol1/feature/s1/feature/i1/feature/mg1/feature/po/feature/sc1")) m(s("set")) s("iter") i(1)</actions>
      <actions T="0">t(s("/sol/sol1/feature/s1/feature/i1/feature/mg1/feature/po/feature/sc1")) m(s("set")) s("scgsrelax") d(0.7)</actions>
      <actions T="0">t(s("/sol/sol1/feature/s1/feature/i1/feature/mg1/feature/po/feature/sc1")) m(s("set")) s("scgsmethod") s("lines_vertices")</actions>
      <actions T="0">t(s("/sol/sol1/feature/s1/feature/i1/feature/mg1/feature/po/feature/sc1")) m(s("set")) s("scgsvertexrelax") d(0.7)</actions>
      <actions T="0">t(s("/sol/sol1/feature/s1/feature/i1/feature/mg1/feature/po/feature/sc1")) m(s("set")) s("seconditer") i(1)</actions>
      <actions T="0">t(s("/sol/sol1/feature/s1/feature/i1/feature/mg1/feature/po/feature/sc1")) m(s("set")) s("relax") d(0.5)</actions>
      <actions T="0">t(s("/sol/sol1/feature/s1/feature/i1/feature/mg1/feature/po/feature/sc1")) m(s("set")) s("vankavarsactive") s("on")</actions>
      <actions T="0">t(s("/sol/sol1/feature/s1/feature/i1/feature/mg1/feature/po/feature/sc1")) m(s("set")) s("vankavars") sa(s("comp1_spf_inl1_Pinlfdf"))</actions>
      <actions T="0">t(s("/sol/sol1/feature/s1/feature/i1/feature/mg1/feature/cs")) m(s("create")) s("d1") s("Direct")</actions>
      <actions T="0">t(s("/sol/sol1/feature/s1/feature/i1/feature/mg1/feature/cs/feature/d1")) m(s("set")) s("linsolver") s("pardiso")</actions>
      <actions T="0">t(s("/sol/sol1/feature/s1/feature/i1/feature/mg1/feature/cs/feature/d1")) m(s("set")) s("pivotperturb") d(1.0E-13)</actions>
      <actions T="0">t(s("/sol/sol1/feature/s1/feature/fc1")) m(s("set")) s("linsolver") s("d1")</actions>
      <actions T="0">t(s("/sol/sol1/feature/s1/feature/fc1")) m(s("set")) s("dtech") s("auto")</actions>
      <actions T="0">t(s("/sol/sol1/feature/s1/feature/fc1")) m(s("set")) s("initstep") d(0.01)</actions>
      <actions T="0">t(s("/sol/sol1/feature/s1/feature/fc1")) m(s("set")) s("minstep") d(1.0E-4)</actions>
      <actions T="0">t(s("/sol/sol1/feature/s1/feature/fc1")) m(s("set")) s("maxiter") i(100)</actions>
      <actions T="0">t(s("/sol/sol1/feature/s1/feature")) m(s("remove")) s("fcDef")</actions>
      <actions T="0">t(s("/sol/sol1")) m(s("attach")) s("std1")</actions>
      <actions T="0">t(s("/sol/sol1")) m(s("runAll"))</actions>
      <actions T="0">t(s("/result/feature/pg1")) m(s("run"))</actions>
      <actions T="0">t(s("/sol/sol1/feature/s1")) m(s("set")) s("stol") s("1e-5")</actions>
      <actions T="0">t(s("/sol/sol1/feature/s1")) m(s("set")) s("stol") s("1e-8")</actions>
      <actions T="0">t(s("/sol/sol1")) m(s("runAll"))</actions>
      <actions T="0">t(s("/result/feature/pg1")) m(s("run"))</actions>
      <actions T="0">t(s("/result/feature/pg4")) m(s("run"))</actions>
      <actions T="0">t(s("/param")) m(s("set")) s("Diff") s("3.1e-5 [cm^2/s]")</actions>
      <actions T="0">t(s("/sol/sol1")) m(s("runAll"))</actions>
      <actions T="0">t(s("/result/feature/pg1")) m(s("run"))</actions>
      <actions T="0">t(s("/result/feature/pg4/feature/lngr1")) m(s("set")) s("expr") s("spf.U*H_water/Diff")</actions>
      <actions T="0">t(s("/result/feature/pg4")) m(s("run"))</actions>
      <actions T="0">t(s("/result/feature/pg4/feature/lngr1")) m(s("set")) s("descractive") b(true)</actions>
      <actions T="0">t(s("/result/feature/pg4/feature/lngr1")) m(s("set")) s("descr") s("Peclet Number (Pe)")</actions>
      <actions T="0">t(s("/result/feature/pg4")) m(s("run"))</actions>
      <actions T="0">t(s("/result/feature/pg4/feature/lngr1")) m(s("set")) s("unit") s("")</actions>
      <actions T="0">t(s("/result/feature/pg4")) m(s("run"))</actions>
      <actions T="0">t(s("/result/feature/pg3")) m(s("run"))</actions>
      <actions T="0">t(s("/result/feature/pg1")) m(s("run"))</actions>
      <actions T="0">t(s("/result/feature/pg1")) m(s("run"))</actions>
      <actions T="0">t(s("/result/feature/pg1/feature/surf1")) m(s("active")) b(false)</actions>
      <actions T="0">t(s("/result/feature/pg1")) m(s("run"))</actions>
      <actions T="0">t(s("/result/feature/pg1")) m(s("run"))</actions>
      <actions T="0">t(s("/result/feature/pg1/feature/str1")) m(s("create")) s("col1") s("Color")</actions>
      <actions T="0">t(s("/result/feature/pg1")) m(s("run"))</actions>
      <actions T="0">t(s("/result/feature/pg1/feature/str1/feature/col1")) m(s("set")) s("unit") s("cm/s")</actions>
      <actions T="0">t(s("/result/feature/pg1")) m(s("run"))</actions>
      <actions T="0">t(s("/result/feature/pg1")) m(s("run"))</actions>
      <actions T="0">t(s("/result/feature/pg1/feature/str1")) m(s("set")) s("linetype") s("tube")</actions>
      <actions T="0">t(s("/result/feature/pg1")) m(s("run"))</actions>
      <actions T="0">t(s("/result/feature/pg1/feature/str1")) m(s("set")) s("radiusexpr") s("0.5")</actions>
      <actions T="0">t(s("/result/feature/pg1")) m(s("run"))</actions>
      <actions T="0">t(s("/result/feature/pg1/feature/str1")) m(s("set")) s("radiusexpr") s("0.1")</actions>
      <actions T="0">t(s("/result/feature/pg1")) m(s("run"))</actions>
      <actions T="0">t(s("/result/feature/pg1/feature/str1")) m(s("set")) s("radiusexpr") s("0.01")</actions>
      <actions T="0">t(s("/result/feature/pg1")) m(s("run"))</actions>
      <actions T="0">t(s("/result/feature/pg1/feature/str1")) m(s("set")) s("tuberadiusscaleactive") b(true)</actions>
      <actions T="0">t(s("/result/feature/pg1/feature/str1")) m(s("set")) s("tuberadiusscaleactive") b(false)</actions>
      <actions T="0">t(s("/result/feature/pg1/feature/str1")) m(s("set")) s("linetype") s("line")</actions>
      <actions T="0">t(s("/result/feature/pg1")) m(s("run"))</actions>
      <actions T="0">t(s("/result/feature/pg1/feature/str1")) m(s("set")) s("linetype") s("tube")</actions>
      <actions T="0">t(s("/result/feature/pg1")) m(s("run"))</actions>
      <actions T="0">t(s("/result/feature/pg1/feature/str1")) m(s("set")) s("linetype") s("line")</actions>
      <actions T="0">t(s("/result/feature/pg1")) m(s("run"))</actions>
      <actions T="0">t(s("/result/feature/pg1/feature/str1")) m(s("set")) s("selnumber") i(200)</actions>
      <actions T="0">t(s("/result/feature/pg1")) m(s("run"))</actions>
      <actions T="0">t(s("/result/feature/pg1/feature/str1")) m(s("set")) s("selnumber") i(50)</actions>
      <actions T="0">t(s("/result/feature/pg1")) m(s("run"))</actions>
      <actions T="0">t(s("/result/feature/pg1/feature/str1")) m(s("set")) s("selnumber") i(45)</actions>
      <actions T="0">t(s("/result/feature/pg1")) m(s("run"))</actions>
      <actions T="0">t(s("/result/feature/pg1/feature/str1")) m(s("set")) s("selnumber") i(35)</actions>
      <actions T="0">t(s("/result/feature/pg1")) m(s("run"))</actions>
      <actions T="0">t(s("/component/comp1/mesh/mesh1")) m(s("autoMeshSize")) d(1.0)</actions>
      <actions T="0">t(s("/component/comp1/mesh/mesh1")) m(s("run"))</actions>
      <actions T="0">t(s("/sol/sol1")) m(s("runAll"))</actions>
      <actions T="0">t(s("/result/feature/pg1")) m(s("run"))</actions>
      <actions T="0">t(s("/result/feature/pg4")) m(s("run"))</actions>
      <actions T="0">t(s("/result/feature/pg3")) m(s("run"))</actions>
      <actions T="0">t(s("/result/feature/pg1")) m(s("run"))</actions>
      <actions T="0">t(s("/result/feature/pg1")) m(s("run"))</actions>
      <actions T="0">t(s("/result/feature")) m(s("duplicate")) s("pg5") s("pg1")</actions>
      <actions T="0">t(s("/result/feature/pg5")) m(s("run"))</actions>
      <actions T="0">t(s("/result/feature")) m(s("move")) s("pg5") i(1)</actions>
      <actions T="0">t(s("/result/feature/pg5")) m(s("label")) s("Shear stress")</actions>
      <actions T="0">t(s("/result/feature/pg5")) m(s("run"))</actions>
      <actions T="0">t(s("/result/feature/pg5/feature/surf1")) m(s("set")) s("expr") s("spf.sr*spf.mu")</actions>
      <actions T="0">t(s("/result/feature/pg5")) m(s("run"))</actions>
      <actions T="0">t(s("/result/feature/pg5")) m(s("run"))</actions>
      <actions T="0">t(s("/result/feature/pg5")) m(s("run"))</actions>
      <actions T="0">t(s("/result/feature/pg5")) m(s("run"))</actions>
      <actions T="0">t(s("/result/feature/pg5")) m(s("run"))</actions>
      <actions T="0">t(s("/result/feature/pg5/feature/surf1")) m(s("active")) b(true)</actions>
      <actions T="0">t(s("/result/feature/pg5")) m(s("run"))</actions>
      <actions T="0">t(s("/result/feature/pg5")) m(s("run"))</actions>
      <actions T="0">t(s("/result/feature/pg5/feature/str1")) m(s("active")) b(false)</actions>
      <actions T="0">t(s("/result/feature/pg5")) m(s("run"))</actions>
      <actions T="0">t(s("/result/feature/pg5")) m(s("run"))</actions>
      <actions T="0">t(s("/result/feature/pg5/feature/surf1")) m(s("set")) s("rangedataactive") b(true)</actions>
      <actions T="0">t(s("/result/feature/pg5/feature/surf1")) m(s("set")) s("rangedatamax") d(6.0E-6)</actions>
      <actions T="0">t(s("/result/feature/pg5/feature/surf1")) m(s("set")) s("rangedatamax") d(5.5E-6)</actions>
      <actions T="0">t(s("/result/feature/pg5/feature/surf1")) m(s("set")) s("rangedatamax") d(5.0E-6)</actions>
      <actions T="0">t(s("/result/feature/pg5/feature/surf1")) m(s("set")) s("rangedatamax") d(4.5E-6)</actions>
      <actions T="0">t(s("/result/feature/pg5/feature/surf1")) m(s("set")) s("rangedatamax") d(4.0E-6)</actions>
      <actions T="0">t(s("/result/feature/pg5/feature/surf1")) m(s("set")) s("rangedatamax") d(3.5E-6)</actions>
      <actions T="0">t(s("/result/feature/pg5/feature/surf1")) m(s("set")) s("rangedatamax") d(6.90909257091125E-6)</actions>
      <actions T="0">t(s("/result/feature/pg5/feature/surf1")) m(s("set")) s("rangecoloractive") b(true)</actions>
      <actions T="0">t(s("/result/feature/pg5/feature/surf1")) m(s("set")) s("rangecolormax") d(6.0E-6)</actions>
      <actions T="0">t(s("/result/feature/pg5/feature/surf1")) m(s("set")) s("rangecolormax") d(5.5E-6)</actions>
      <actions T="0">t(s("/result/feature/pg5/feature/surf1")) m(s("set")) s("rangecolormax") d(5.0E-6)</actions>
      <actions T="0">t(s("/result/feature/pg5/feature/surf1")) m(s("set")) s("rangecolormax") d(4.5E-6)</actions>
      <actions T="0">t(s("/result/feature/pg5/feature/surf1")) m(s("set")) s("rangecolormax") d(4.0E-6)</actions>
      <actions T="0">t(s("/result/feature/pg5/feature/surf1")) m(s("set")) s("rangecolormax") d(3.5E-6)</actions>
      <actions T="0">t(s("/result/feature/pg5/feature/surf1")) m(s("set")) s("rangecolormax") d(3.0E-6)</actions>
      <actions T="0">t(s("/result/feature/pg5/feature/surf1")) m(s("set")) s("rangecolormax") d(2.5E-6)</actions>
      <actions T="0">t(s("/result/feature/pg5/feature/surf1")) m(s("set")) s("rangecolormax") d(2.0E-6)</actions>
      <actions T="0">t(s("/result/feature/pg5/feature/surf1")) m(s("set")) s("rangecolormax") d(1.5E-6)</actions>
      <actions T="0">t(s("/result/feature/pg5/feature/surf1")) m(s("set")) s("rangecolormax") d(1.0E-6)</actions>
      <actions T="0">t(s("/result/feature/pg5/feature/surf1")) m(s("set")) s("rangecolormax") d(5.414819133564939E-11)</actions>
      <actions T="0">t(s("/result/feature/pg5/feature/surf1")) m(s("set")) s("rangecolormax") d(1.0E-6)</actions>
      <actions T="0">t(s("/result/feature/pg5/feature/surf1")) m(s("set")) s("rangecolormax") d(1.5E-6)</actions>
      <actions T="0">t(s("/result/feature/pg5/feature/surf1")) m(s("set")) s("rangecolormax") d(1.0E-6)</actions>
      <actions T="0">t(s("/result/feature/pg5")) m(s("run"))</actions>
      <actions T="0">t(s("/result/feature/pg5/feature/str1")) m(s("active")) b(true)</actions>
      <actions T="0">t(s("/result/feature/pg5")) m(s("run"))</actions>
      <actions T="0">t(s("/result/feature/pg5")) m(s("run"))</actions>
      <actions T="0">t(s("/result/feature/pg5/feature/str1/feature")) m(s("remove")) s("col1")</actions>
      <actions T="0">t(s("/result/feature/pg5")) m(s("run"))</actions>
      <actions T="0">t(s("/result/feature/pg5")) m(s("run"))</actions>
      <actions T="0">t(s("/result/feature/pg5/feature/surf1")) m(s("set")) s("unit") s("cPa")</actions>
      <actions T="0">t(s("/result/feature/pg5")) m(s("run"))</actions>
      <actions T="0">t(s("/result/feature/pg5/feature/surf1")) m(s("set")) s("rangecolormax") s("10E-7")</actions>
      <actions T="0">t(s("/result/feature/pg5/feature/surf1")) m(s("set")) s("rangecolormax") s("10E-6")</actions>
      <actions T="0">t(s("/result/feature/pg5/feature/surf1")) m(s("set")) s("rangecolormax") s("5E-6")</actions>
      <actions T="0">t(s("/result/feature/pg5/feature/surf1")) m(s("set")) s("rangecolormax") s("5E-7")</actions>
      <actions T="0">t(s("/result/table")) m(s("create")) s("evl2") s("Table")</actions>
      <actions T="0">t(s("/result/table/evl2")) m(s("comments")) s("Interactive 2D values")</actions>
      <actions T="0">t(s("/result/table/evl2")) m(s("label")) s("Evaluation 2D")</actions>
      <actions T="0">t(s("/result/table/evl2")) m(s("addRow")) da(2.1894314289093018,3.220025062561035,4.914416687411332E-6) da(0.0,0.0,0.0)</actions>
      <actions T="0">t(s("/result/feature/pg5/feature/surf1")) m(s("set")) s("rangecolormax") s("5E-5")</actions>
      <actions T="0">t(s("/result/feature/pg5/feature/surf1")) m(s("set")) s("rangecolormax") s("3E-5")</actions>
      <actions T="0">t(s("/result/table/evl2")) m(s("addRow")) da(0.7617428302764893,0.42954301834106445,4.623806700564521E-8) da(0.0,0.0,0.0)</actions>
      <actions T="0">t(s("/result/feature/pg5/feature/surf1")) m(s("set")) s("rangecolormax") s("9E-5")</actions>
      <actions T="0">t(s("/result/feature/pg5/feature/surf1")) m(s("set")) s("rangecolormax") s("8E-5")</actions>
      <actions T="0">t(s("/result/feature/pg5/feature/surf1")) m(s("set")) s("rangecolormax") s("7E-5")</actions>
      <actions T="0">t(s("/result/table/evl2")) m(s("addRow")) da(5.758652687072754,1.5327568054199219,7.3295026903224384E-6) da(0.0,0.0,0.0)</actions>
      <actions T="0">t(s("/result/feature/pg5")) m(s("run"))</actions>
      <actions T="0">t(s("/result/feature/pg5/feature/str1")) m(s("active")) b(false)</actions>
      <actions T="0">t(s("/result/feature/pg5")) m(s("run"))</actions>
      <actions T="0">t(s("/result/feature/pg1")) m(s("run"))</actions>
      <actions T="0">t(s("/result/feature/pg5")) m(s("run"))</actions>
      <actions T="0">t(s("/result/feature/pg5/feature/str1")) m(s("active")) b(true)</actions>
      <actions T="0">t(s("/result/feature/pg5")) m(s("run"))</actions>
      <actions T="0">t(s("/result/feature/pg5/feature/str1")) m(s("create")) s("col1") s("Color")</actions>
      <actions T="0">t(s("/result/feature/pg5")) m(s("run"))</actions>
      <actions T="0">t(s("/result/feature/pg5")) m(s("run"))</actions>
      <actions T="0">t(s("/result/feature/pg5/feature/surf1")) m(s("active")) b(false)</actions>
      <actions T="0">t(s("/result/feature/pg5")) m(s("run"))</actions>
      <actions T="0">t(s("/result/feature/pg5")) m(s("run"))</actions>
      <actions T="0">t(s("/result/feature/pg5/feature/str1/feature/col1")) m(s("set")) s("expr") s("spf.sr*spf.mu")</actions>
      <actions T="0">t(s("/result/feature/pg5")) m(s("run"))</actions>
      <actions T="0">t(s("/result/feature/pg5")) m(s("run"))</actions>
      <actions T="0">t(s("/result/feature/pg5/feature/str1")) m(s("set")) s("linetype") s("tube")</actions>
      <actions T="0">t(s("/result/feature/pg5")) m(s("run"))</actions>
      <actions T="0">t(s("/result/feature/pg5/feature/str1")) m(s("set")) s("tuberadiusscaleactive") b(true)</actions>
      <actions T="0">t(s("/result/feature/pg5/feature/str1")) m(s("set")) s("resolution") s("extrafine")</actions>
      <actions T="0">t(s("/result/feature/pg5")) m(s("run"))</actions>
      <actions T="0">t(s("/result/feature/pg5/feature/str1")) m(s("set")) s("resolution") s("normal")</actions>
      <actions T="0">t(s("/result/feature/pg5")) m(s("run"))</actions>
      <actions T="0">t(s("/result/feature/pg5/feature/str1")) m(s("set")) s("radiusexpr") s("0.00001")</actions>
      <actions T="0">t(s("/result/feature/pg5")) m(s("run"))</actions>
      <actions T="0">t(s("/result/feature/pg5/feature/str1")) m(s("set")) s("radiusexpr") s("0.0001")</actions>
      <actions T="0">t(s("/result/feature/pg5")) m(s("run"))</actions>
      <actions T="0">t(s("/result/feature/pg5/feature/str1")) m(s("set")) s("radiusexpr") s("0.001")</actions>
      <actions T="0">t(s("/result/feature/pg5")) m(s("run"))</actions>
      <actions T="0">t(s("/result/feature/pg5/feature/str1")) m(s("set")) s("radiusexpr") s("0.01")</actions>
      <actions T="0">t(s("/result/feature/pg5")) m(s("run"))</actions>
      <actions T="0">t(s("/result/feature/pg5/feature/str1")) m(s("set")) s("radiusexpr") s("0.005")</actions>
      <actions T="0">t(s("/result/feature/pg5")) m(s("run"))</actions>
      <actions T="0">t(s("/result/feature/pg5")) m(s("run"))</actions>
      <actions T="0">t(s("/result/feature/pg5/feature/str1/feature/col1")) m(s("set")) s("rangecoloractive") b(true)</actions>
      <actions T="0">t(s("/result/feature/pg5/feature/str1/feature/col1")) m(s("set")) s("rangecolormax") d(6.0E-6)</actions>
      <actions T="0">t(s("/result/feature/pg5/feature/str1/feature/col1")) m(s("set")) s("rangecolormax") d(5.5E-6)</actions>
      <actions T="0">t(s("/result/feature/pg5/feature/str1/feature/col1")) m(s("set")) s("rangecolormax") d(5.0E-6)</actions>
      <actions T="0">t(s("/result/feature/pg5/feature/str1/feature/col1")) m(s("set")) s("rangecolormax") d(4.5E-6)</actions>
      <actions T="0">t(s("/result/feature/pg5/feature/str1/feature/col1")) m(s("set")) s("rangecolormax") d(4.0E-6)</actions>
      <actions T="0">t(s("/result/feature/pg5/feature/str1/feature/col1")) m(s("set")) s("rangecolormax") d(3.5E-6)</actions>
      <actions T="0">t(s("/result/feature/pg5/feature/str1/feature/col1")) m(s("set")) s("rangecolormax") d(3.0E-6)</actions>
      <actions T="0">t(s("/result/feature/pg5/feature/str1/feature/col1")) m(s("set")) s("rangecolormax") d(2.5E-6)</actions>
      <actions T="0">t(s("/result/feature/pg5/feature/str1/feature/col1")) m(s("set")) s("rangecolormax") d(2.0E-6)</actions>
      <actions T="0">t(s("/result/feature/pg5/feature/str1/feature/col1")) m(s("set")) s("rangecolormax") d(1.5E-6)</actions>
      <actions T="0">t(s("/result/feature/pg5/feature/str1/feature/col1")) m(s("set")) s("rangecolormax") d(1.0E-6)</actions>
      <actions T="0">t(s("/result/feature/pg5/feature/str1/feature/col1")) m(s("set")) s("rangecolormax") d(1.5E-6)</actions>
      <actions T="0">t(s("/result/feature/pg5/feature/str1/feature/col1")) m(s("set")) s("rangecolormax") d(2.0E-6)</actions>
      <actions T="0">t(s("/result/feature/pg5/feature/str1/feature/col1")) m(s("set")) s("rangecolormax") d(1.5E-6)</actions>
      <actions T="0">t(s("/result/feature/pg5/feature/str1/feature/col1")) m(s("set")) s("rangecolormax") d(1.0E-6)</actions>
      <actions T="0">t(s("/result/feature/pg5")) m(s("run"))</actions>
      <actions T="0">t(s("/result/feature/pg5")) m(s("run"))</actions>
      <actions T="0">t(s("/result/feature/pg5/feature/str1/feature/col1")) m(s("set")) s("rangecolormax") s("7e-5")</actions>
      <actions T="0">t(s("/result/feature/pg1")) m(s("run"))</actions>
      <actions T="0">t(s("/result/feature/pg5")) m(s("run"))</actions>
      <actions T="0">t(s("/result/feature/pg5/feature/surf1")) m(s("set")) s("rangedataactive") b(false)</actions>
      <actions T="0">t(s("/result/feature/pg5/feature/surf1")) m(s("active")) b(true)</actions>
      <actions T="0">t(s("/result/feature/pg5")) m(s("run"))</actions>
      <actions T="0">t(s("/result/feature/pg5/feature/surf1")) m(s("active")) b(false)</actions>
      <actions T="0">t(s("/result/feature/pg5")) m(s("run"))</actions>
      <actions T="0">t(s("/result/feature/pg5")) m(s("run"))</actions>
      <actions T="0">t(s("/result/feature/pg5")) m(s("run"))</actions>
      <actions T="0">t(s("/result/feature/pg5/feature/str1/feature/col1")) m(s("set")) s("rangecolormax") s("7e-6")</actions>
      <actions T="0">t(s("/result/feature/pg5")) m(s("run"))</actions>
      <actions T="0">t(s("/result/feature/pg5/feature/str1/feature/col1")) m(s("set")) s("rangecolormax") s("7e-7")</actions>
      <actions T="0">t(s("/result/feature/pg5")) m(s("run"))</actions>
      <actions T="0">t(s("/result/feature/pg5")) m(s("run"))</actions>
      <actions T="0">t(s("/result/feature/pg5/feature/str1")) m(s("set")) s("selnumber") i(20)</actions>
      <actions T="0">t(s("/result/feature/pg5")) m(s("run"))</actions>
      <actions T="0">t(s("/result/feature/pg5")) m(s("run"))</actions>
      <actions T="0">t(s("/result/feature/pg5")) m(s("run"))</actions>
      <actions T="0">t(s("/result/feature/pg5")) m(s("run"))</actions>
      <actions T="0">t(s("/result/feature/pg5/feature/str1/feature/col1")) m(s("set")) s("unit") s("cPa")</actions>
      <actions T="0">t(s("/result/feature/pg5")) m(s("run"))</actions>
      <actions T="0">t(s("/result/feature/pg5")) m(s("run"))</actions>
      <actions T="0">t(s("/result/feature/pg3")) m(s("run"))</actions>
      <actions T="0">t(s("/result/feature/pg4")) m(s("run"))</actions>
      <actions T="0">t(s("/result/feature/pg4")) m(s("run"))</actions>
      <actions T="0">t(s("/result/feature/pg1")) m(s("run"))</actions>
      <actions T="0">t(s("/result/feature/pg1")) m(s("run"))</actions>
      <actions T="0">t(s("/result/feature/pg1/feature/str1")) m(s("set")) s("linetype") s("tube")</actions>
      <actions T="0">t(s("/result/feature/pg1/feature/str1")) m(s("set")) s("radiusexpr") s("0.005")</actions>
      <actions T="0">t(s("/result/feature/pg1")) m(s("run"))</actions>
      <actions T="0">t(s("/result/feature/pg1/feature/str1")) m(s("set")) s("radiusexpr") s("0.0005")</actions>
      <actions T="0">t(s("/result/feature/pg1")) m(s("run"))</actions>
      <actions T="0">t(s("/result/feature/pg1/feature/str1")) m(s("set")) s("radiusexpr") s("0.00005")</actions>
      <actions T="0">t(s("/result/feature/pg1")) m(s("run"))</actions>
      <actions T="0">t(s("/result/feature/pg1/feature/str1")) m(s("set")) s("radiusexpr") s("0.0000000005")</actions>
      <actions T="0">t(s("/result/feature/pg1")) m(s("run"))</actions>
      <actions T="0">t(s("/result/feature/pg1/feature/str1")) m(s("set")) s("radiusexpr") s("0.000000000000000000005")</actions>
      <actions T="0">t(s("/result/feature/pg1")) m(s("run"))</actions>
      <actions T="0">t(s("/result/feature/pg1")) m(s("run"))</actions>
      <actions T="0">t(s("/result/feature/pg1")) m(s("run"))</actions>
      <actions T="0">t(s("/result/feature/pg1/feature/str1")) m(s("set")) s("linetype") s("line")</actions>
      <actions T="0">t(s("/result/feature/pg1")) m(s("run"))</actions>
      <actions T="0">t(s("/result/feature/pg1/feature/str1")) m(s("active")) b(false)</actions>
      <actions T="0">t(s("/result/feature/pg1")) m(s("run"))</actions>
      <actions T="0">t(s("/result/feature/pg1")) m(s("run"))</actions>
      <actions T="0">t(s("/result/feature/pg1/feature/surf1")) m(s("active")) b(true)</actions>
      <actions T="0">t(s("/result/feature/pg1")) m(s("run"))</actions>
      <actions T="0">t(s("/result/feature/pg1")) m(s("run"))</actions>
      <actions T="0">t(s("/result/feature/pg1/feature/str1")) m(s("active")) b(true)</actions>
      <actions T="0">t(s("/result/feature/pg1")) m(s("run"))</actions>
      <actions T="0">t(s("/result/feature/pg1")) m(s("run"))</actions>
      <actions T="0">t(s("/result/feature/pg1/feature/str1/feature/col1")) m(s("active")) b(false)</actions>
      <actions T="0">t(s("/result/feature/pg1")) m(s("run"))</actions>
      <actions T="0">t(s("/result/feature/pg1")) m(s("run"))</actions>
      <actions T="0">t(s("/result/feature/pg1/feature/str1")) m(s("set")) s("color") s("white")</actions>
      <actions T="0">t(s("/result/feature/pg1/feature/str1")) m(s("set")) s("color") s("red")</actions>
      <actions T="0">t(s("/result/feature/pg1/feature/str1")) m(s("set")) s("color") s("blue")</actions>
      <actions T="0">t(s("/result/feature/pg1/feature/str1")) m(s("set")) s("color") s("white")</actions>
      <actions T="0">t(s("/result/feature/pg1/feature/str1")) m(s("set")) s("selnumber") i(20)</actions>
      <actions T="0">t(s("/result/feature/pg1")) m(s("run"))</actions>
      <actions T="0">t(s("/result/feature/pg1/feature/str1")) m(s("set")) s("selnumber") i(15)</actions>
      <actions T="0">t(s("/result/feature/pg1")) m(s("run"))</actions>
      <actions T="0">t(s("/result/feature/pg1/feature/str1")) m(s("set")) s("selnumber") i(10)</actions>
      <actions T="0">t(s("/result/feature/pg1")) m(s("run"))</actions>
      <actions T="0">t(s("/result/feature/pg1")) m(s("run"))</actions>
      <actions T="0">t(s("/result/feature/pg1")) m(s("run"))</actions>
      <actions T="0">t(s("/result/feature/pg1")) m(s("run"))</actions>
      <actions T="0">t(s("/result/feature/pg1")) m(s("run"))</actions>
      <actions T="0">t(s("/result/feature/pg1/feature/surf1")) m(s("set")) s("unit") s("cm/s")</actions>
      <actions T="0">t(s("/result/feature/pg1")) m(s("run"))</actions>
      <actions T="0">t(s("/result/feature/pg5")) m(s("run"))</actions>
      <actions T="0">t(s("/result/feature/pg5")) m(s("run"))</actions>
      <actions T="0">t(s("/result/feature/pg5/feature/surf1")) m(s("active")) b(true)</actions>
      <actions T="0">t(s("/result/feature/pg5")) m(s("run"))</actions>
      <actions T="0">t(s("/result/feature/pg5")) m(s("run"))</actions>
      <actions T="0">t(s("/result/feature/pg5")) m(s("run"))</actions>
      <actions T="0">t(s("/result/feature/pg5/feature/str1/feature/col1")) m(s("active")) b(false)</actions>
      <actions T="0">t(s("/result/feature/pg5")) m(s("run"))</actions>
      <actions T="0">t(s("/result/feature/pg5")) m(s("run"))</actions>
      <actions T="0">t(s("/result/feature/pg5/feature/str1")) m(s("set")) s("linetype") s("line")</actions>
      <actions T="0">t(s("/result/feature/pg5")) m(s("run"))</actions>
      <actions T="0">t(s("/result/feature/pg5/feature/str1")) m(s("set")) s("selnumber") i(10)</actions>
      <actions T="0">t(s("/result/feature/pg5")) m(s("run"))</actions>
      <actions T="0">t(s("/result/feature/pg1")) m(s("run"))</actions>
      <actions T="0">t(s("/result/feature/pg4")) m(s("run"))</actions>
      <actions T="0">t(s("/result/feature/pg4")) m(s("run"))</actions>
      <actions T="0">t(s("/result/feature")) m(s("duplicate")) s("pg6") s("pg4")</actions>
      <actions T="0">t(s("/result/feature/pg6")) m(s("run"))</actions>
      <actions T="0">t(s("/result/feature/pg6")) m(s("run"))</actions>
      <actions T="0">t(s("/result/feature/pg6/feature/lngr1")) m(s("set")) s("expr") s("u*H_water/Diff")</actions>
      <actions T="0">t(s("/result/feature/pg6")) m(s("run"))</actions>
      <actions T="0">t(s("/result/feature/pg4")) m(s("run"))</actions>
      <actions T="0">t(s("/result/feature/pg6")) m(s("run"))</actions>
      <actions T="0">t(s("/result/feature/pg6")) m(s("run"))</actions>
      <actions T="0">t(s("/result/feature/pg4")) m(s("run"))</actions>
      <actions T="0">t(s("/result/feature/pg6")) m(s("run"))</actions>
      <actions T="0">t(s("/result/feature/pg4")) m(s("run"))</actions>
      <actions T="0">t(s("/result/feature/pg4")) m(s("run"))</actions>
      <actions T="0">t(s("/result/feature/pg4")) m(s("active")) b(false)</actions>
      <actions T="0">t(s("/result/feature/pg4")) m(s("run"))</actions>
      <actions T="0">t(s("/result/feature/pg6")) m(s("run"))</actions>
      <actions T="0">t(s("/result/feature/pg6")) m(s("label")) s("Peclet Number (perpendicular velocity)")</actions>
      <actions T="0">t(s("/result/feature/pg4")) m(s("run"))</actions>
      <actions T="0">t(s("/result/feature/pg4")) m(s("label")) s("peclet number (velocity magnitude)")</actions>
      <actions T="0">t(s("/result/feature/pg3")) m(s("run"))</actions>
      <actions T="0">t(s("/result/feature/pg3")) m(s("run"))</actions>
      <actions T="0">t(s("/result/feature/pg3")) m(s("label")) s("velocity magnitude at surface")</actions>
      <actions T="0">t(s("/result/feature/pg2")) m(s("run"))</actions>
      <actions T="0">t(s("/result/feature/pg2")) m(s("active")) b(false)</actions>
      <actions T="0">t(s("/result/feature/pg2")) m(s("run"))</actions>
      <actions T="0">t(s("/result/feature/pg3")) m(s("run"))</actions>
      <actions T="0">t(s("/result/feature/pg6")) m(s("run"))</actions>
      <actions T="0">t(s("/result/numerical")) m(s("create")) s("max1") s("MaxLine")</actions>
      <actions T="0">t(s("/result/numerical/max1/selection[geom1]")) m(s("set")) va() ia(4)</actions>
      <actions T="0">t(s("/result/feature/pg6")) m(s("run"))</actions>
      <actions T="0">t(s("/result/feature/pg6")) m(s("run"))</actions>
      <actions T="0">t(s("/result/numerical/max1")) m(s("setIndex")) s("expr") s("u*H_water/Diff") i(0)</actions>
      <actions T="0">t(s("/result/numerical/max1")) m(s("setIndex")) s("expr") s("u*H_water/Diff") i(0)</actions>
      <actions T="0">t(s("/result/table")) m(s("create")) s("tbl1") s("Table")</actions>
      <actions T="0">t(s("/result/table/tbl1")) m(s("comments")) s("Line Maximum 1")</actions>
      <actions T="0">t(s("/result/numerical/max1")) m(s("set")) s("table") s("tbl1")</actions>
      <actions T="0">t(s("/result/numerical/max1")) m(s("setResult"))</actions>
      <actions T="0">t(s("/result/numerical/max1")) m(s("set")) s("dataseries") s("maximum")</actions>
      <actions T="0">t(s("/result/numerical/max1")) m(s("set")) s("table") s("tbl1")</actions>
      <actions T="0">t(s("/result/numerical/max1")) m(s("appendResult"))</actions>
      <actions T="0">t(s("/result/numerical/max1")) m(s("set")) s("dataseries") s("none")</actions>
      <actions T="0">t(s("/result/table/tbl1")) m(s("removeRow")) i(0)</actions>
      <actions T="0">t(s("/result/table/tbl1")) m(s("removeColumn")) i(1)</actions>
      <actions T="0">t(s("/result/numerical/max1")) m(s("set")) s("table") s("tbl1")</actions>
      <actions T="0">t(s("/result/numerical/max1")) m(s("setResult"))</actions>
      <actions T="0">t(s("/result/numerical")) m(s("create")) s("av1") s("AvLine")</actions>
      <actions T="0">t(s("/result/numerical/av1")) m(s("set")) s("intsurface") b(true)</actions>
      <actions T="0">t(s("/result/numerical/av1")) m(s("setIndex")) s("expr") s("u*H_water/Diff") i(0)</actions>
      <actions T="0">t(s("/result/numerical/av1")) m(s("setIndex")) s("expr") s("u*H_water/Diff") i(0)</actions>
      <actions T="0">t(s("/result/table")) m(s("create")) s("tbl2") s("Table")</actions>
      <actions T="0">t(s("/result/table/tbl2")) m(s("comments")) s("Line Average 1")</actions>
      <actions T="0">t(s("/result/numerical/av1")) m(s("set")) s("table") s("tbl2")</actions>
      <actions T="0">t(s("/result/numerical/av1")) m(s("setResult"))</actions>
      <actions T="0">t(s("/result/numerical/av1/selection[geom1]")) m(s("set")) va() ia(4)</actions>
      <actions T="0">t(s("/result/numerical/av1")) m(s("set")) s("table") s("tbl2")</actions>
      <actions T="0">t(s("/result/numerical/av1")) m(s("appendResult"))</actions>
      <actions T="0">t(s("/result/table/tbl2")) m(s("removeRow")) i(0)</actions>
      <actions T="0">t(s("/result/numerical/av1")) m(s("set")) s("table") s("tbl2")</actions>
      <actions T="0">t(s("/result/numerical/av1")) m(s("setResult"))</actions>
      <actions T="0">t(s("/result/numerical/max1")) m(s("label")) s("Pe Max")</actions>
      <actions T="0">t(s("/result/numerical/av1")) m(s("label")) s("Pe Avg")</actions>
      <actions T="0">t(s("/result/feature/pg6")) m(s("run"))</actions>
      <actions T="0">t(s("/result/feature/pg1")) m(s("run"))</actions>
      <actions T="0">t(s("/result/feature/pg1")) m(s("run"))</actions>
      <actions T="0">t(s("/result/feature/pg5")) m(s("run"))</actions>
      <actions T="0">t(s("/result/feature/pg6")) m(s("run"))</actions>
      <actions T="0">t(s("/result/feature/pg1")) m(s("run"))</actions>
      <actions T="0">t(s("/result/feature/pg5")) m(s("run"))</actions>
      <actions T="0">t(s("/result/feature/pg1")) m(s("run"))</actions>
      <actions T="0">t(s("/result/feature/pg5")) m(s("run"))</actions>
    </HistoryBlock>
  </History>
  <AppBuilderFeatureList tag="applicationNodeList" name="AppBuilderFeatureList" created="1666011933159" modified="0">
    <!-- User comments -->
    <entityComments T="0"></entityComments>
    <!-- Created by -->
    <entityAuthor T="0"></entityAuthor>
  </AppBuilderFeatureList>
  <CoordsysList tag="coordsys" name="CoordsysList" created="1666011933160" modified="0">
    <!-- User comments -->
    <entityComments T="0"></entityComments>
    <!-- Created by -->
    <entityAuthor T="0"></entityAuthor>
    <Coordsys op="Boundary" tag="sys1" name="Boundary System 1" created="1666011933540" modified="0">
      <!-- Node status -->
      <entityFlags T="51">NOREMOVE|NODEACTIVATE</entityFlags>
      <!-- User comments -->
      <entityComments T="0"></entityComments>
      <!-- Created by -->
      <entityAuthor T="0"></entityAuthor>
      <!-- Geometry -->
      <geom T="50">/geom/geom1</geom>
      <!-- Name -->
      <propertyValue T="30" value="sys1" name="p:name"></propertyValue>
      <!-- Coordinate names -->
      <propertyValue T="30" valueMatrix="1|3,'t1','n','to'" name="p:coord"></propertyValue>
      <!-- Tangent direction -->
      <propertyValue T="30" valueMatrix="1|2,'root.t1x','root.t1y'" name="p:tangent"></propertyValue>
      <NodeDefaultValues>4,'p:frametype','p:reversenormal','p:mastercoordsystcomp','p:mastersystem'</NodeDefaultValues>
      <FeatureInfoList tag="featureInfo" name="FeatureInfoList" created="1666011933541" modified="0">
        <!-- User comments -->
        <entityComments T="0"></entityComments>
        <!-- Created by -->
        <entityAuthor T="0"></entityAuthor>
        <FeatureInfo tag="info" name="Equation View" created="1666011933541" modified="0">
          <!-- Node status -->
          <entityFlags T="51">NOREMOVE|NODEACTIVATE</entityFlags>
          <!-- User comments -->
          <entityComments T="0"></entityComments>
          <!-- Created by -->
          <entityAuthor T="0"></entityAuthor>
        </FeatureInfo>
      </FeatureInfoList>
      <CoordsysList tag="feature" name="CoordsysList" created="1666011933549" modified="0">
        <!-- User comments -->
        <entityComments T="0"></entityComments>
        <!-- Created by -->
        <entityAuthor T="0"></entityAuthor>
      </CoordsysList>
    </Coordsys>
  </CoordsysList>
  <Thermodynamics tag="tdp" name="Thermodynamics" created="1666011933202" modified="0">
    <!-- User comments -->
    <entityComments T="0"></entityComments>
    <!-- Created by -->
    <entityAuthor T="0"></entityAuthor>
    <ThermodynamicsFeatureList tag="feature" name="Functions" created="1666011933202" modified="0">
      <!-- User comments -->
      <entityComments T="0"></entityComments>
      <!-- Created by -->
      <entityAuthor T="0"></entityAuthor>
    </ThermodynamicsFeatureList>
  </Thermodynamics>
  <ExternalInterfaceFeatureList tag="extint" name="External Interfaces" created="1666011933202" modified="0">
    <!-- User comments -->
    <entityComments T="0"></entityComments>
    <!-- Created by -->
    <entityAuthor T="0"></entityAuthor>
  </ExternalInterfaceFeatureList>
  <GroupList tag="group" name="Load and Constraint Groups" created="1666011933203" modified="0">
    <!-- User comments -->
    <entityComments T="0"></entityComments>
    <!-- Created by -->
    <entityAuthor T="0"></entityAuthor>
  </GroupList>
  <MethodCallFeatureList tag="methodCall" name="Method Calls" created="1666011933203" modified="0">
    <!-- User comments -->
    <entityComments T="0"></entityComments>
    <!-- Created by -->
    <entityAuthor T="0"></entityAuthor>
  </MethodCallFeatureList>
  <FormFeatureList tag="formInstance" name="Settings Forms" created="1666011933203" modified="0">
    <!-- User comments -->
    <entityComments T="0"></entityComments>
    <!-- Created by -->
    <entityAuthor T="0"></entityAuthor>
  </FormFeatureList>
  <NodeGroupList tag="nodeGroup" name="NodeGroupList" created="1666011933203" modified="0">
    <!-- User comments -->
    <entityComments T="0"></entityComments>
    <!-- Created by -->
    <entityAuthor T="0"></entityAuthor>
  </NodeGroupList>
  <UnitSystemList tag="unitsystem" name="UnitSystemList" created="1666011933213" modified="0">
    <!-- User comments -->
    <entityComments T="0"></entityComments>
    <!-- Created by -->
    <entityAuthor T="0"></entityAuthor>
  </UnitSystemList>
  <InformationList tag="information" name="Information" created="1666011933223" modified="0">
    <!-- User comments -->
    <entityComments T="0"></entityComments>
    <!-- Created by -->
    <entityAuthor T="0"></entityAuthor>
    <Information tag="expectedComputationTime" name="Information" created="1666011933223" modified="0">
      <!-- User comments -->
      <entityComments T="0"></entityComments>
      <!-- Created by -->
      <entityAuthor T="0"></entityAuthor>
      <title T="0">Expected_computation_time</title>
      <body T="0"></body>
    </Information>
    <Information tag="lastComputationTime" name="Information 2" created="1666011933223" modified="1666013309107">
      <!-- User comments -->
      <entityComments T="0"></entityComments>
      <!-- Created by -->
      <entityAuthor T="0"></entityAuthor>
      <!-- Updated by -->
      <entityModifiedBy T="0"></entityModifiedBy>
      <title T="0">Last_computation_time</title>
      <body T="0">5 s</body>
    </Information>
  </InformationList>
  <SolutionData tag="soldata" created="1666011933506" modified="0">
    <SavePoint tag="savepoint1" created="1666012782643" modified="0">
      <study T="0">std1/stat</study>
      <splitComplex T="3">false</splitComplex>
      <!-- Reference_counter -->
      <counter T="5">1</counter>
      <XMeshNative tag="xmesh1" created="1666012782331" modified="0">
        <!-- Extended mesh -->
        <xmesh T="52" class="XMESH" resource="xmesh1.mphbin" id="5" fileid="a9e751bfa8b7555d"/>
        <!-- DOF version -->
        <dofVersion T="5">4</dofVersion>
        <!-- Geometry tags -->
        <geomsSolvedFor T="1">1,'geom1'</geomsSolvedFor>
      </XMeshNative>
    </SavePoint>
    <SolutionNative tag="sol5" created="1666012786380" modified="0">
      <!-- pName -->
      <pName T="1">1,''</pName>
      <!-- solnumDescriptions -->
      <solnumDescriptions T="1">1,'1'</solnumDescriptions>
      <!-- analysisType -->
      <analysisType T="113">STATIONARY</analysisType>
      <!-- tListReal -->
      <tListReal T="13">0.0</tListReal>
      <!-- tListImag -->
      <tListImag T="13">0.0</tListImag>
      <!-- tDescr -->
      <tDescr T="0">Time</tDescr>
      <!-- plistContMap -->
      <plistContMap T="6"></plistContMap>
      <!-- Reference counter -->
      <counter T="5">1</counter>
      <!-- Unit -->
      <unit T="1">1, </unit>
      <!-- Solutions -->
      <solution T="52" class="SOLUTION" resource="solution1.mphbin" id="14" fileid="6d2a7426a5e6d316"/>
      <!-- Solution static -->
      <solutionStatic T="52" class="SOLUTIONSTATIC" resource="solutionstatic1.mphbin" id="14" fileid="4affd6671ae999f0"/>
      <!-- Solution blocks -->
      <solutionBlock T="52" class="SOLUTIONBLOCK" resource="solutionblock1.mphbin" id="21" fileid="cf16d9d815b8592"/>
    </SolutionNative>
  </SolutionData>
  <SavePointDataList tag="savePointData" name="SavePointDataList" created="1666011933592" modified="0">
    <!-- User comments -->
    <entityComments T="0"></entityComments>
    <!-- Created by -->
    <entityAuthor T="0"></entityAuthor>
    <SavePointData tag="savepoint1" name="Save Point 1" created="1666012412058" modified="0">
      <!-- User comments -->
      <entityComments T="0"></entityComments>
      <!-- Created by -->
      <entityAuthor T="0"></entityAuthor>
      <SavePointGeomList tag="geom" name="SavePointGeomList" created="1666012412061" modified="0">
        <!-- User comments -->
        <entityComments T="0"></entityComments>
        <!-- Created by -->
        <entityAuthor T="0"></entityAuthor>
        <SavePointGeom tag="geom1" name="Save Point Geometry 1" created="1666012412062" modified="0">
          <!-- User comments -->
          <entityComments T="0"></entityComments>
          <!-- Created by -->
          <entityAuthor T="0"></entityAuthor>
          <geom T="50">/geom/geom1</geom>
          <geomTagInSavePointModel T="0">geom1</geomTagInSavePointModel>
          <assocMapFromCurrent T="7">{0,1,2,3,4,5,6,7,8,9,10},{0,1,2,3,4,5,6,7,8,9,10,11},{0,1,2}</assocMapFromCurrent>
          <SavePointSelectionList tag="selection" name="SavePointSelectionList" created="1666012412069" modified="0">
            <!-- User comments -->
            <entityComments T="0"></entityComments>
            <!-- Created by -->
            <entityAuthor T="0"></entityAuthor>
          </SavePointSelectionList>
          <SavePointViewList tag="view" name="Views" created="1666012412072" modified="0">
            <!-- User comments -->
            <entityComments T="0"></entityComments>
            <!-- Created by -->
            <entityAuthor T="0"></entityAuthor>
            <SavePointView op="ModelView2D" tag="view1" name="View 1" created="1666012412075" modified="0">
              <!-- Node status -->
              <entityFlags T="51">NODEACTIVATE</entityFlags>
              <!-- User comments -->
              <entityComments T="0"></entityComments>
              <!-- Created by -->
              <entityAuthor T="0"></entityAuthor>
              <geom T="50">/savePointData/savepoint1/geom/geom1</geom>
              <!-- Spatial dimension -->
              <sdim T="5">2</sdim>
              <!-- Current -->
              <current T="3">true</current>
              <!-- Global current -->
              <globalcurrent T="3">true</globalcurrent>
              <NodeDefaultValues>14,'p:showlabels','p:showDirections','p:showgrid','p:rendermesh','p:showunits','p:plotgroupunits','p:locked','p:istemporary','p:showselection','p:showmaterial','p:hidestatus','p:isnew','p:postviewkey','p:workplaneclip'</NodeDefaultValues>
              <ViewFeatureList tag="clip" name="ViewFeatureList" created="1666012412080" modified="0">
                <!-- User comments -->
                <entityComments T="0"></entityComments>
                <!-- Created by -->
                <entityAuthor T="0"></entityAuthor>
              </ViewFeatureList>
              <SavePointHideGeomList tag="hideEntities" name="SavePointHideGeomList" created="1666012412080" modified="0">
                <!-- User comments -->
                <entityComments T="0"></entityComments>
                <!-- Created by -->
                <entityAuthor T="0"></entityAuthor>
              </SavePointHideGeomList>
              <HideMeshList tag="hideMesh" name="HideMeshList" created="1666012412085" modified="0">
                <!-- User comments -->
                <entityComments T="0"></entityComments>
                <!-- Created by -->
                <entityAuthor T="0"></entityAuthor>
              </HideMeshList>
            </SavePointView>
          </SavePointViewList>
        </SavePointGeom>
      </SavePointGeomList>
    </SavePointData>
  </SavePointDataList>
  <ElemList tag="elem" name="ElemList" created="1666011933599" modified="0">
    <!-- User comments -->
    <entityComments T="0"></entityComments>
    <!-- Created by -->
    <entityAuthor T="0"></entityAuthor>
  </ElemList>
  <ShapeList tag="shape" name="ShapeList" created="1666011934208" modified="0">
    <!-- User comments -->
    <entityComments T="0"></entityComments>
    <!-- Created by -->
    <entityAuthor T="0"></entityAuthor>
  </ShapeList>
  <FileResourceList tag="file" name="FileResourceList" created="1666012252287" modified="0">
    <!-- User comments -->
    <entityComments T="0"></entityComments>
    <!-- Created by -->
    <entityAuthor T="0"></entityAuthor>
    <FileResource tag="res3" created="1666012275350" modified="0">
      <!-- Node status -->
      <entityFlags T="51">NOREMOVE|NORETAG</entityFlags>
      <!-- If set to true, ignore this resource when resetting the model history. -->
      <ignoreWhenResettingHistory T="3">true</ignoreWhenResettingHistory>
    </FileResource>
    <FileResource tag="res4" created="1666012275351" modified="0">
      <!-- Node status -->
      <entityFlags T="51">NOREMOVE|NORETAG</entityFlags>
      <!-- If set to true, ignore this resource when resetting the model history. -->
      <ignoreWhenResettingHistory T="3">true</ignoreWhenResettingHistory>
    </FileResource>
    <FileResource tag="res5" created="1666012781993" modified="0">
      <!-- Node status -->
      <entityFlags T="51">NOREMOVE|NORETAG</entityFlags>
      <!-- If set to true, ignore this resource when resetting the model history. -->
      <ignoreWhenResettingHistory T="3">true</ignoreWhenResettingHistory>
    </FileResource>
    <FileResource tag="res6" created="1666012781994" modified="0">
      <!-- Node status -->
      <entityFlags T="51">NOREMOVE|NORETAG</entityFlags>
      <!-- If set to true, ignore this resource when resetting the model history. -->
      <ignoreWhenResettingHistory T="3">true</ignoreWhenResettingHistory>
    </FileResource>
  </FileResourceList>
  <InitList tag="init" name="InitList" created="1666012252431" modified="0">
    <!-- User comments -->
    <entityComments T="0"></entityComments>
    <!-- Created by -->
    <entityAuthor T="0"></entityAuthor>
  </InitList>
  <IntRuleList tag="intrule" name="IntRuleList" created="1666012408639" modified="0">
    <!-- User comments -->
    <entityComments T="0"></entityComments>
    <!-- Created by -->
    <entityAuthor T="0"></entityAuthor>
  </IntRuleList>
  <ElementSetList tag="elementset" name="ElementSetList" created="1666012408934" modified="0">
    <!-- User comments -->
    <entityComments T="0"></entityComments>
    <!-- Created by -->
    <entityAuthor T="0"></entityAuthor>
  </ElementSetList>
  <BEMFeatureList tag="bem" name="Boundary Element PDE List" created="1666012409020" modified="0">
    <!-- User comments -->
    <entityComments T="0"></entityComments>
    <!-- Created by -->
    <entityAuthor T="0"></entityAuthor>
  </BEMFeatureList>
  <WeakList tag="weak" name="WeakList" created="1666012409415" modified="0">
    <!-- User comments -->
    <entityComments T="0"></entityComments>
    <!-- Created by -->
    <entityAuthor T="0"></entityAuthor>
  </WeakList>
  <ConstrList tag="constr" name="ConstrList" created="1666012409426" modified="0">
    <!-- User comments -->
    <entityComments T="0"></entityComments>
    <!-- Created by -->
    <entityAuthor T="0"></entityAuthor>
  </ConstrList>
  <EventList tag="event" name="EventList" created="1666012411415" modified="0">
    <!-- User comments -->
    <entityComments T="0"></entityComments>
    <!-- Created by -->
    <entityAuthor T="0"></entityAuthor>
  </EventList>
</Model>
```
