## Supplementary material for "An accessible platform to quantify oxygen diffusion in cell-laden hydrogels and its application to alginate-immobilized pancreatic beta cells": COMSOL files: fileids.xml

```
<?xml version="1.0" encoding="UTF-8"?>
<FileIDs>
  <SavePoint tag="savepoint1" fileid="b5d1fec84cdadb19"/>
  <BinaryResource file="mesh1.mphbin" fileid="ec06a58fb31d51c3"/>
  <BinaryResource file="geometry5.mphbin" fileid="2c6ade300aa36b2b"/>
  <BinaryResource file="geometry1.mphbin" fileid="1e00329b1aa87166"/>
  <BinaryResource file="geometry3.mphbin" fileid="4c0ca05c56e661a4"/>
  <BinaryResource file="geometry4.mphbin" fileid="262b0c026b95e4c5"/>
  <BinaryResource file="geometry2.mphbin" fileid="adc8541b9cc6f1a3"/>
  <BinaryResource file="xmesh1.mphbin" fileid="a9e751bfa8b7555d"/>
  <BinaryResource file="geommanager1.mphbin" fileid="86dc9c1aa0e8711"/>
  <BinaryResource file="solution1.mphbin" fileid="6d2a7426a5e6d316"/>
  <BinaryResource file="solutionstatic1.mphbin" fileid="4affd6671ae999f0"/>
  <BinaryResource file="solutionblock1.mphbin" fileid="cf16d9d815b8592"/>
</FileIDs>
```
