## Supplementary material for "An accessible platform to quantify oxygen diffusion in cell-laden hydrogels and its application to alginate-immobilized pancreatic beta cells": COMSOL files: modelinfo.xml

```
<?xml version="1.0" encoding="UTF-8"?>
<modelInfo comsolVersion="5.6.0.401" entityComments="" modelType="MODEL" nodeType="solved" isRunnable="false" pdfResources="" passwordProtection="off" startMode="edit" ignoreLicenseErrors="off" title="" description="" runtimeProtection="off" windowTitle="20221017 Boundary condition check 2D fine" expectedComputationTime="" lastComputationTime="4.551 s" mainPartSDim="None">
  <historyInfo createdIn="COMSOL Multiphysics 5.6 (Build: 401)" author="" createdDate="1666013309101" lastModifiedBy="" lastModifiedDate="1666014592944"/>
  <licenseInfo products="BATTERYDESIGN|CFD|CHEM|CORROSION|ELECTROCHEMISTRY|ELECTRODEPOSITION|FUELCELLANDELECTROLYZER|HEATTRANSFER|MICROFLUIDICS|PIPEFLOW|PLASMA|POLYMERFLOW|POROUSMEDIAFLOW|SUBSURFACEFLOW"/>
  <physicsInfo physics="Laminar_flow"/>
  <geometryInfo>
    <geom tag="geom1" dimension="2"/>
  </geometryInfo>
  <batchLicInfo batchLic=""/>
  <appArgumentInfo/>
</modelInfo>
```
