## Supplementary material for "An accessible platform to quantify oxygen diffusion in cell-laden hydrogels and its application to alginate-immobilized pancreatic beta cells": COMSOL files: dmodel.xml

```
<?xml version="1.0" encoding="UTF-8"?>
<Model tag="savepoint1" name="Untitled.mph" created="1666011933097" modified="1666012626914">
  <!-- User comments -->
  <entityComments T="0"></entityComments>
  <!-- Created by -->
  <entityAuthor T="0"></entityAuthor>
  <!-- Updated by -->
  <entityModifiedBy T="0"></entityModifiedBy>
  <fontsize T="5">-1</fontsize>
  <fontfamily T="0">automatic</fontfamily>
  <comsolVersion T="0">COMSOL Multiphysics 5.6 (Build: 401)</comsolVersion>
  <!-- Unit base system -->
  <baseSystem T="0">SI</baseSystem>
  <!-- Serial number -->
  <srl T="0">2095299</srl>
  <!-- Is a savepoint model -->
  <savePoint T="3">true</savePoint>
  <!-- File version -->
  <savedInVersion T="5">1504</savedInVersion>
  <!-- Binary objects corresponding to solutions -->
  <savePointBinary T="52" class="GEOMETRY" resource="" id="fc13bb5f48eef79a" fileid="0"/>
  <savePointBinary T="52" class="MESH" resource="" id="f70970f1a2d404ca" fileid="0"/>
  <!-- Names of savepoints -->
  <savePointIndex T="0">savepoint1</savePointIndex>
  <savePointIndex T="0">savepoint1</savePointIndex>
  <!-- Geom/Mesh sequence tags of savepoints -->
  <savePointSeqTag T="0">geom1</savePointSeqTag>
  <savePointSeqTag T="0">mesh1</savePointSeqTag>
  <!-- True if native object has CAD representation -->
  <savePointHasCadRep T="3">false</savePointHasCadRep>
  <savePointHasCadRep T="3">false</savePointHasCadRep>
  <!-- Last computation time (ms) -->
  <lastComputationTime T="11">2272</lastComputationTime>
  <ModelParam tag="param" name="Parameters" created="1666011933098" modified="1666012626914">
    <!-- User comments -->
    <entityComments T="0"></entityComments>
    <!-- Created by -->
    <entityAuthor T="0"></entityAuthor>
    <!-- Updated by -->
    <entityModifiedBy T="0"></entityModifiedBy>
    <!-- Expressions -->
    <expressions T="31" name="Flowrate" expr="65 [ml/min]" descr="Half of nominal flowrate (130ml/min) since inlet duct is per 1mm instead of per 2mm"></expressions>
    <expressions T="31" name="H_water" expr="4[mm]"></expressions>
    <expressions T="31" name="Diff" expr="3.1e-5 [cm^2/s]"></expressions>
    <!-- Show parameters -->
    <visible T="3">true</visible>
    <ModelParamGroupList tag="group" name="Parameters" created="1666011933098" modified="0">
      <!-- User comments -->
      <entityComments T="0"></entityComments>
      <!-- Created by -->
      <entityAuthor T="0"></entityAuthor>
      <ModelParamGroup tag="default" name="Parameters 1" created="1666011933098" modified="0">
        <!-- Node status -->
        <entityFlags T="51">NOREMOVE|NORETAG|NODEACTIVATE</entityFlags>
        <!-- User comments -->
        <entityComments T="0"></entityComments>
        <!-- Created by -->
        <entityAuthor T="0"></entityAuthor>
        <!-- Sorted column -->
        <sortedColumn T="5">2</sortedColumn>
        <ModelParamGroupCaseList tag="paramCase" name="Cases" created="1666011933206" modified="0">
          <!-- User comments -->
          <entityComments T="0"></entityComments>
          <!-- Created by -->
          <entityAuthor T="0"></entityAuthor>
        </ModelParamGroupCaseList>
      </ModelParamGroup>
    </ModelParamGroupList>
  </ModelParam>
  <PhysicsList tag="physics" name="Physics" created="1666011933099" modified="0">
    <!-- User comments -->
    <entityComments T="0"></entityComments>
    <!-- Created by -->
    <entityAuthor T="0"></entityAuthor>
    <Physics op="LaminarFlow" tag="spf" name="Laminar Flow" created="1666011933721" modified="0">
      <!-- User comments -->
      <entityComments T="0"></entityComments>
      <!-- Created by -->
      <entityAuthor T="0"></entityAuthor>
      <selection T="32" selection="LocalSelection" flags="16" selType="GEOMDIM">
        <explicit dim="2" hDim="2" geom="/geom/geom1"/>
      </selection>
      <!-- Geometry -->
      <geom T="50">/geom/geom1</geom>
      <!-- Scope identifier -->
      <identifier T="0">spf</identifier>
      <PhysicsFieldList tag="field" name="PhysicsFieldList" created="1666011933721" modified="0">
        <!-- User comments -->
        <entityComments T="0"></entityComments>
        <!-- Created by -->
        <entityAuthor T="0"></entityAuthor>
        <PhysicsField tag="velocity" created="1666011933724" modified="0">
          <!-- Node status -->
          <entityFlags T="51">NOREMOVE|NORETAG|NODEACTIVATE</entityFlags>
          <!-- Identifier -->
          <applfieldID T="0">velocity</applfieldID>
          <!-- Component names -->
          <components T="1">3,'u','v','w'</components>
          <!-- Field name -->
          <fieldname T="0">u</fieldname>
        </PhysicsField>
        <PhysicsField tag="pressure" created="1666011933724" modified="0">
          <!-- Node status -->
          <entityFlags T="51">NOREMOVE|NORETAG|NODEACTIVATE</entityFlags>
          <!-- Identifier -->
          <applfieldID T="0">pressure</applfieldID>
          <!-- Component names -->
          <components T="1">1,'p'</components>
          <!-- Field name -->
          <fieldname T="0">p</fieldname>
        </PhysicsField>
        <PhysicsField tag="turbulentkineticenergy" created="1666011933725" modified="0">
          <!-- Node status -->
          <entityFlags T="51">NOREMOVE|NORETAG|NODEACTIVATE</entityFlags>
          <!-- Identifier -->
          <applfieldID T="0">turbulentkineticenergy</applfieldID>
          <!-- Component names -->
          <components T="1">1,'k'</components>
          <!-- Field name -->
          <fieldname T="0">k</fieldname>
        </PhysicsField>
        <PhysicsField tag="turbulentdissipationrate" created="1666011933725" modified="0">
          <!-- Node status -->
          <entityFlags T="51">NOREMOVE|NORETAG|NODEACTIVATE</entityFlags>
          <!-- Identifier -->
          <applfieldID T="0">turbulentdissipationrate</applfieldID>
          <!-- Component names -->
          <components T="1">1,'ep'</components>
          <!-- Field name -->
          <fieldname T="0">ep</fieldname>
        </PhysicsField>
        <PhysicsField tag="specificdissipationrate" created="1666011933725" modified="0">
          <!-- Node status -->
          <entityFlags T="51">NOREMOVE|NORETAG|NODEACTIVATE</entityFlags>
          <!-- Identifier -->
          <applfieldID T="0">specificdissipationrate</applfieldID>
          <!-- Component names -->
          <components T="1">1,'om'</components>
          <!-- Field name -->
          <fieldname T="0">om</fieldname>
        </PhysicsField>
        <PhysicsField tag="reciprocallength" created="1666011933725" modified="0">
          <!-- Node status -->
          <entityFlags T="51">NOREMOVE|NORETAG|NODEACTIVATE</entityFlags>
          <!-- Identifier -->
          <applfieldID T="0">reciprocallength</applfieldID>
          <!-- Component names -->
          <components T="1">1,'G'</components>
          <!-- Field name -->
          <fieldname T="0">G</fieldname>
        </PhysicsField>
        <PhysicsField tag="correctedvelocity" created="1666011933726" modified="0">
          <!-- Node status -->
          <entityFlags T="51">NOREMOVE|NORETAG|NODEACTIVATE</entityFlags>
          <!-- Identifier -->
          <applfieldID T="0">correctedvelocity</applfieldID>
          <!-- Component names -->
          <components T="1">3,'ucx','ucy','ucz'</components>
          <!-- Field name -->
          <fieldname T="0">uc</fieldname>
        </PhysicsField>
        <PhysicsField tag="correctedpressure" created="1666011933726" modified="0">
          <!-- Node status -->
          <entityFlags T="51">NOREMOVE|NORETAG|NODEACTIVATE</entityFlags>
          <!-- Identifier -->
          <applfieldID T="0">correctedpressure</applfieldID>
          <!-- Component names -->
          <components T="1">1,'pc'</components>
          <!-- Field name -->
          <fieldname T="0">pc</fieldname>
        </PhysicsField>
        <PhysicsField tag="turbulentkinematicviscosity" created="1666011933726" modified="0">
          <!-- Node status -->
          <entityFlags T="51">NOREMOVE|NORETAG|NODEACTIVATE</entityFlags>
          <!-- Identifier -->
          <applfieldID T="0">turbulentkinematicviscosity</applfieldID>
          <!-- Component names -->
          <components T="1">1,'nutilde'</components>
          <!-- Field name -->
          <fieldname T="0">nutilde</fieldname>
        </PhysicsField>
        <PhysicsField tag="dimensionless1" created="1666011933726" modified="0">
          <!-- Node status -->
          <entityFlags T="51">NOREMOVE|NORETAG|NODEACTIVATE</entityFlags>
          <!-- Identifier -->
          <applfieldID T="0">dimensionless1</applfieldID>
          <!-- Component names -->
          <components T="1">1,'yPlus'</components>
          <!-- Field name -->
          <fieldname T="0">yPlus</fieldname>
        </PhysicsField>
        <PhysicsField tag="dimensionless2" created="1666011933726" modified="0">
          <!-- Node status -->
          <entityFlags T="51">NOREMOVE|NORETAG|NODEACTIVATE</entityFlags>
          <!-- Identifier -->
          <applfieldID T="0">dimensionless2</applfieldID>
          <!-- Component names -->
          <components T="1">1,'uPlus'</components>
          <!-- Field name -->
          <fieldname T="0">uPlus</fieldname>
        </PhysicsField>
        <PhysicsField tag="dimensionless3" created="1666011933727" modified="0">
          <!-- Node status -->
          <entityFlags T="51">NOREMOVE|NORETAG|NODEACTIVATE</entityFlags>
          <!-- Identifier -->
          <applfieldID T="0">dimensionless3</applfieldID>
          <!-- Component names -->
          <components T="1">1,'zeta'</components>
          <!-- Field name -->
          <fieldname T="0">zeta</fieldname>
        </PhysicsField>
        <PhysicsField tag="dimensionless4" created="1666011933727" modified="0">
          <!-- Node status -->
          <entityFlags T="51">NOREMOVE|NORETAG|NODEACTIVATE</entityFlags>
          <!-- Identifier -->
          <applfieldID T="0">dimensionless4</applfieldID>
          <!-- Component names -->
          <components T="1">1,'alpha'</components>
          <!-- Field name -->
          <fieldname T="0">alpha</fieldname>
        </PhysicsField>
      </PhysicsFieldList>
      <FeatureInfoList tag="featureInfo" name="FeatureInfoList" created="1666011933722" modified="0">
        <!-- User comments -->
        <entityComments T="0"></entityComments>
        <!-- Created by -->
        <entityAuthor T="0"></entityAuthor>
        <FeatureInfo tag="info" name="Equation View" created="1666011933894" modified="0">
          <!-- Node status -->
          <entityFlags T="51">NOREMOVE|NODEACTIVATE</entityFlags>
          <!-- User comments -->
          <entityComments T="0"></entityComments>
          <!-- Created by -->
          <entityAuthor T="0"></entityAuthor>
          <!-- Study selection -->
          <studyType T="0">/StudyList/std1/StudyFeatureList/stat</studyType>
        </FeatureInfo>
      </FeatureInfoList>
      <PhysicsFeatureList tag="feature" name="PhysicsFeatureList" created="1666011933722" modified="0">
        <!-- User comments -->
        <entityComments T="0"></entityComments>
        <!-- Created by -->
        <entityAuthor T="0"></entityAuthor>
        <PhysicsFeature op="FluidProperties" tag="fp1" name="Fluid Properties 1" created="1666011933809" modified="0">
          <!-- Node status -->
          <entityFlags T="51">NOREMOVE|NODEACTIVATE</entityFlags>
          <!-- User comments -->
          <entityComments T="0"></entityComments>
          <!-- Created by -->
          <entityAuthor T="0"></entityAuthor>
          <selection T="32" selection="XDLocalSelection" flags="17" selType="GEOMDIM">
            <explicit dim="2" hDim="2" geom="/geom/geom1"/>
          </selection>
          <!-- Parameter values -->
          <param T="33" param="MixingLengthLimit" value="1|1,'Automatic'"></param>
          <param T="33" param="l_mix_lim" value="1|1,'1'"></param>
          <param T="33" param="LengthScaleSpecification" value="1|1,'Automatic'"></param>
          <param T="33" param="lref" value="1|1,'1'"></param>
          <param T="33" param="rho_mat" value="1|1,'from_mat'"></param>
          <param T="33" param="rho" value="1|1,'1000[kg/m^3]'"></param>
          <param T="33" param="minput_temperature_src" value="1|1,'fromCommonDef'"></param>
          <param T="33" param="minput_temperature" value="1|1,'293.15[K]'"></param>
          <param T="33" param="editModelInputs" value="1|1,'0'"></param>
          <param T="33" param="Constitutiverelation" value="1|1,'Newtonian'"></param>
          <param T="33" param="mu_mat" value="1|1,'from_mat'"></param>
          <param T="33" param="mu" value="1|1,'1e-3[Pa*s]'"></param>
          <param T="33" param="nonNewtonianModels" value="1|1,'PowerLaw'"></param>
          <param T="33" param="sr_lowlimit" value="1|1,'0.01[1/s]'"></param>
          <param T="33" param="sr_ref" value="1|1,'1[1/s]'"></param>
          <param T="33" param="m_p" value="1|1,'10[s]'"></param>
          <param T="33" param="mu_init_app" value="1|1,'spf.mu0'"></param>
          <param T="33" param="kf" value="1|1,'1[1/s]'"></param>
          <param T="33" param="kb" value="1|1,'1[1/s]'"></param>
          <param T="33" param="m_y0" value="1|1,'1e-3[Pa*s]'"></param>
          <param T="33" param="m_yt" value="1|1,'0[Pa*s]'"></param>
          <param T="33" param="tau_y0" value="1|1,'0[N/m^2]'"></param>
          <param T="33" param="tau_yt" value="1|1,'0[N/m^2]'"></param>
          <param T="33" param="nb" value="1|1,'1'"></param>
          <param T="33" param="nf" value="1|1,'1'"></param>
          <param T="33" param="m_pow_mat" value="1|1,'from_mat'"></param>
          <param T="33" param="m_pow" value="1|1,'1e-3[Pa*s]'"></param>
          <param T="33" param="n_pow_mat" value="1|1,'from_mat'"></param>
          <param T="33" param="n_pow" value="1|1,'1'"></param>
          <param T="33" param="mu0_mat" value="1|1,'from_mat'"></param>
          <param T="33" param="mu0" value="1|1,'1e-3[Pa*s]'"></param>
          <param T="33" param="mu_inf_mat" value="1|1,'from_mat'"></param>
          <param T="33" param="mu_inf" value="1|1,'0[Pa*s]'"></param>
          <param T="33" param="lam_car_mat" value="1|1,'from_mat'"></param>
          <param T="33" param="lam_car" value="1|1,'0[s]'"></param>
          <param T="33" param="n_car_mat" value="1|1,'from_mat'"></param>
          <param T="33" param="n_car" value="1|1,'1'"></param>
          <param T="33" param="a_car_mat" value="1|1,'from_mat'"></param>
          <param T="33" param="a_car" value="1|1,'2'"></param>
          <param T="33" param="tau_y_mat" value="1|1,'from_mat'"></param>
          <param T="33" param="tau_y" value="1|1,'0[N/m^2]'"></param>
          <param T="33" param="mu_p_mat" value="1|1,'from_mat'"></param>
          <param T="33" param="mu_p" value="1|1,'1e-3[Pa*s]'"></param>
          <param T="33" param="tau_half_mat" value="1|1,'from_mat'"></param>
          <param T="33" param="tau_half" value="1|1,'1[N/m^2]'"></param>
          <param T="33" param="a_e_mat" value="1|1,'from_mat'"></param>
          <param T="33" param="a_e" value="1|1,'2'"></param>
          <param T="33" param="mu_DK_mat" value="1|1,'from_mat'"></param>
          <param T="33" param="mu_DK" value="1|1,'1e-3[Pa*s]'"></param>
          <param T="33" param="lam_DK_mat" value="1|1,'from_mat'"></param>
          <param T="33" param="lam_DK" value="1|1,'0[s]'"></param>
          <param T="33" param="tau_tr_mat" value="1|1,'from_mat'"></param>
          <param T="33" param="tau_tr" value="1|1,'1[N/m^2]'"></param>
          <param T="33" param="thermalFunction" value="1|1,'none'"></param>
          <param T="33" param="Twlf" value="1|1,'293.15[K]'"></param>
          <param T="33" param="C1wlf" value="1|1,'8.86'"></param>
          <param T="33" param="C2wlf" value="1|1,'51.6[K]'"></param>
          <param T="33" param="T0" value="1|1,'293.15[K]'"></param>
          <param T="33" param="Q" value="1|1,'0'"></param>
          <param T="33" param="be" value="1|1,'0'"></param>
          <param T="33" param="alphaT" value="1|1,'1'"></param>
          <param T="33" param="shift_temperature_src" value="1|1,'userdef'"></param>
          <param T="33" param="shift_temperature" value="1|1,'spf.Tref'"></param>
          <param T="33" param="streamlinens" value="1|1,'0'"></param>
          <param T="33" param="crosswindns" value="1|1,'0'"></param>
          <param T="33" param="minput_pressure_src" value="1|1,'userdef'"></param>
          <param T="33" param="minput_pressure" value="1|1,'1[atm]'"></param>
          <param T="33" param="minput_electricfield_src" value="1|1,'userdef'"></param>
          <param T="33" param="minput_electricfield" value="3|1,'0'|1,'0'|1,'0'"></param>
          <param T="33" param="minput_magneticfield_src" value="1|1,'userdef'"></param>
          <param T="33" param="minput_magneticfield" value="3|1,'0'|1,'0'|1,'0'"></param>
          <param T="33" param="minput_magneticfluxdensity_src" value="1|1,'userdef'"></param>
          <param T="33" param="minput_magneticfluxdensity" value="3|1,'0'|1,'0'|1,'0'"></param>
          <param T="33" param="minput_velocity_src" value="1|1,'userdef'"></param>
          <param T="33" param="minput_velocity" value="3|1,'0'|1,'0'|1,'0'"></param>
          <param T="33" param="minput_frequency_src" value="1|1,'userdef'"></param>
          <param T="33" param="minput_frequency" value="1|1,'root.freq'"></param>
          <param T="33" param="minput_stress_src" value="1|1,'userdef'"></param>
          <param T="33" param="minput_stress" value="9|1,'0'|1,'0'|1,'0'|1,'0'|1,'0'|1,'0'|1,'0'|1,'0'|1,'0'"></param>
          <param T="33" param="minput_effectiveplasticstrain_src" value="1|1,'userdef'"></param>
          <param T="33" param="minput_effectiveplasticstrain" value="1|1,'0'"></param>
          <param T="33" param="minput_strainreferencetemperature_src" value="1|1,'userdef'"></param>
          <param T="33" param="minput_strainreferencetemperature" value="1|1,'293.15[K]'"></param>
          <param T="33" param="minput_concentration_src" value="1|1,'userdef'"></param>
          <param T="33" param="minput_concentration" value="1|1,'0'"></param>
          <param T="33" param="minput_numberdensity_src" value="1|1,'userdef'"></param>
          <param T="33" param="minput_numberdensity" value="1|1,'0'"></param>
          <param T="33" param="minput_relativehumidity_src" value="1|1,'userdef'"></param>
          <param T="33" param="minput_relativehumidity" value="1|1,'0'"></param>
          <param T="33" param="minput_currentdensity_src" value="1|1,'userdef'"></param>
          <param T="33" param="minput_currentdensity" value="3|1,'0'|1,'0'|1,'0'"></param>
          <param T="33" param="minput_shiftedmagneticfield_src" value="1|1,'userdef'"></param>
          <param T="33" param="minput_shiftedmagneticfield" value="3|1,'0'|1,'0'|1,'0'"></param>
          <param T="33" param="StudyStep" value="1|1,'std1/stat'"></param>
          <param T="33" param="showPhysicsSymbols" value="1|1,'1'"></param>
          <!-- Feature dimension -->
          <edim T="5">2</edim>
          <!-- Flag indicating default feature -->
          <default T="3">true</default>
          <FeatureInfoList tag="featureInfo" name="FeatureInfoList" created="1666011933823" modified="0">
            <!-- User comments -->
            <entityComments T="0"></entityComments>
            <!-- Created by -->
            <entityAuthor T="0"></entityAuthor>
            <FeatureInfo tag="info" name="Equation View" created="1666011933823" modified="0">
              <!-- Node status -->
              <entityFlags T="51">NOREMOVE|NODEACTIVATE</entityFlags>
              <!-- User comments -->
              <entityComments T="0"></entityComments>
              <!-- Created by -->
              <entityAuthor T="0"></entityAuthor>
              <!-- Study selection -->
              <studyType T="0">/StudyList/std1/StudyFeatureList/stat</studyType>
            </FeatureInfo>
          </FeatureInfoList>
          <ModelEntityTag tag="DomainType" created="1666011933825" modified="0">
            <!-- List of tags -->
            <values T="1">2,'VOID','GEOMETRY'</values>
          </ModelEntityTag>
          <PhysicsFeatureList tag="feature" name="PhysicsFeatureList" created="1666011933825" modified="0">
            <!-- User comments -->
            <entityComments T="0"></entityComments>
            <!-- Created by -->
            <entityAuthor T="0"></entityAuthor>
          </PhysicsFeatureList>
        </PhysicsFeature>
        <PhysicsFeature op="init" tag="init1" name="Initial Values 1" created="1666011933827" modified="0">
          <!-- Node status -->
          <entityFlags T="51">NOREMOVE|NODEACTIVATE</entityFlags>
          <!-- User comments -->
          <entityComments T="0"></entityComments>
          <!-- Created by -->
          <entityAuthor T="0"></entityAuthor>
          <selection T="32" selection="XDLocalSelection" flags="17" selType="GEOMDIM">
            <explicit dim="2" hDim="2" geom="/geom/geom1"/>
          </selection>
          <!-- Parameter values -->
          <param T="33" param="u_init" value="3|1,'0'|1,'0'|1,'0'"></param>
          <param T="33" param="p_init" value="1|1,'0'"></param>
          <param T="33" param="nutilde_init" value="1|1,'spf.nutildeinit'"></param>
          <param T="33" param="G_init" value="1|1,'spf.G0'"></param>
          <param T="33" param="k_init" value="1|1,'spf.kinit'"></param>
          <param T="33" param="ep_init" value="1|1,'spf.epinit'"></param>
          <param T="33" param="om_init" value="1|1,'spf.omInit'"></param>
          <param T="33" param="uc_init" value="3|1,'0'|1,'0'|1,'0'"></param>
          <param T="33" param="pc_init" value="1|1,'0'"></param>
          <param T="33" param="yPlus_init" value="1|1,'spf.yPlusinit'"></param>
          <param T="33" param="uPlus_init" value="1|1,'spf.uPlusinit'"></param>
          <param T="33" param="zeta_init" value="1|1,'2/3'"></param>
          <param T="33" param="alpha_init" value="1|1,'1'"></param>
          <param T="33" param="CompensateForHydrostaticPressureApproximationIO" value="1|1,'1'"></param>
          <param T="33" param="CompensateForHydrostaticPressureIO" value="1|1,'1'"></param>
          <param T="33" param="CompensateForHydrostaticPressureApproximation" value="1|1,'1'"></param>
          <param T="33" param="CompensateForHydrostaticPressure" value="1|1,'1'"></param>
          <param T="33" param="coordinateSystem" value="1|1,'GlobalSystem'"></param>
          <param T="33" param="StudyStep" value="1|1,'std1/stat'"></param>
          <param T="33" param="showPhysicsSymbols" value="1|1,'1'"></param>
          <!-- Feature dimension -->
          <edim T="5">2</edim>
          <!-- Flag indicating default feature -->
          <default T="3">true</default>
          <FeatureInfoList tag="featureInfo" name="FeatureInfoList" created="1666011933832" modified="0">
            <!-- User comments -->
            <entityComments T="0"></entityComments>
            <!-- Created by -->
            <entityAuthor T="0"></entityAuthor>
            <FeatureInfo tag="info" name="Equation View" created="1666011933832" modified="0">
              <!-- Node status -->
              <entityFlags T="51">NOREMOVE|NODEACTIVATE</entityFlags>
              <!-- User comments -->
              <entityComments T="0"></entityComments>
              <!-- Created by -->
              <entityAuthor T="0"></entityAuthor>
              <!-- Study selection -->
              <studyType T="0">/StudyList/std1/StudyFeatureList/stat</studyType>
            </FeatureInfo>
          </FeatureInfoList>
          <ModelEntityTag tag="DomainType" created="1666011933832" modified="0">
            <!-- List of tags -->
            <values T="1">2,'VOID','GEOMETRY'</values>
          </ModelEntityTag>
          <PhysicsFeatureList tag="feature" name="PhysicsFeatureList" created="1666011933832" modified="0">
            <!-- User comments -->
            <entityComments T="0"></entityComments>
            <!-- Created by -->
            <entityAuthor T="0"></entityAuthor>
          </PhysicsFeatureList>
        </PhysicsFeature>
        <PhysicsFeature op="Wall" tag="wall1" name="Legacy Wall Feature 1" created="1666011933835" modified="0">
          <!-- Node status -->
          <entityFlags T="51">DISABLED|NOREMOVE|NODEACTIVATE|AUTODEACTIVATE</entityFlags>
          <!-- User comments -->
          <entityComments T="0"></entityComments>
          <!-- Created by -->
          <entityAuthor T="0"></entityAuthor>
          <selection T="32" selection="XDLocalSelection" flags="17" selType="GEOMDIM">
            <explicit dim="1" hDim="1" geom="/geom/geom1"/>
          </selection>
          <!-- Parameter values -->
          <param T="33" param="BoundaryCondition" value="1|1,'NoSlip'"></param>
          <param T="33" param="uwall" value="3|1,'0'|1,'0'|1,'0'"></param>
          <param T="33" param="uvw" value="1|1,'0'"></param>
          <param T="33" param="uleak" value="3|1,'0'|1,'0'|1,'0'"></param>
          <param T="33" param="ElectroosmoticOption" value="1|1,'userdef'"></param>
          <param T="33" param="mueo" value="1|1,'7e-8[m^2/(V*s)]'"></param>
          <param T="33" param="zeta" value="1|1,'(-0.1)[V]'"></param>
          <param T="33" param="epsilonr" value="1|1,'80'"></param>
          <param T="33" param="UseViscousSlip" value="1|1,'0'"></param>
          <param T="33" param="SlipLengthOption" value="1|1,'userdef'"></param>
          <param T="33" param="Ls" value="1|1,'1e-7[m]'"></param>
          <param T="33" param="alphav" value="1|1,'0.9'"></param>
          <param T="33" param="lambda" value="1|1,'1e-6[m]'"></param>
          <param T="33" param="UseThermalCreep" value="1|1,'0'"></param>
          <param T="33" param="sigmat" value="1|1,'0.75'"></param>
          <param T="33" param="E_src" value="1|1,'userdef'"></param>
          <param T="33" param="E" value="3|1,'0'|1,'0'|1,'0'"></param>
          <param T="33" param="T_src" value="1|1,'userdef'"></param>
          <param T="33" param="T" value="1|1,'293.15[K]'"></param>
          <param T="33" param="constraintType" value="1|1,'unidirectionalConstraint'"></param>
          <param T="33" param="weakConstraints" value="1|1,'0'"></param>
          <param T="33" param="constraintMethod" value="1|1,'elemental'"></param>
          <param T="33" param="ApplyWallRoughness" value="1|1,'0'"></param>
          <param T="33" param="RoughnessModel" value="1|1,'SandRoughness'"></param>
          <param T="33" param="kseq" value="1|1,'3.2[um]'"></param>
          <param T="33" param="ks" value="1|1,'3.2[um]'"></param>
          <param T="33" param="Cs" value="1|1,'0.26'"></param>
          <param T="33" param="StudyStep" value="1|1,'std1/stat'"></param>
          <param T="33" param="showPhysicsSymbols" value="1|1,'1'"></param>
          <!-- Feature dimension -->
          <edim T="5">1</edim>
          <!-- Flag indicating default feature -->
          <default T="3">true</default>
          <FeatureInfoList tag="featureInfo" name="FeatureInfoList" created="1666011933842" modified="0">
            <!-- User comments -->
            <entityComments T="0"></entityComments>
            <!-- Created by -->
            <entityAuthor T="0"></entityAuthor>
            <FeatureInfo tag="warning" name="Warning" created="1666011933843" modified="0">
              <!-- User comments -->
              <entityComments T="0"></entityComments>
              <!-- Created by -->
              <entityAuthor T="0"></entityAuthor>
              <!-- Lock parameters -->
              <lock T="33" param="$message" value="2|1,'This_feature_is_obsolete_and_will_be_removed_in_future_versions'|1,'Replace_the_physics_interface_with_a_new_one_to_gain_access_to_the_updated_version_of_this_feature'"></lock>
            </FeatureInfo>
            <FeatureInfo tag="info" name="Equation View" created="1666011933843" modified="0">
              <!-- Node status -->
              <entityFlags T="51">NOREMOVE|NODEACTIVATE</entityFlags>
              <!-- User comments -->
              <entityComments T="0"></entityComments>
              <!-- Created by -->
              <entityAuthor T="0"></entityAuthor>
            </FeatureInfo>
          </FeatureInfoList>
          <ModelEntityTag tag="DomainType" created="1666011933844" modified="0">
            <!-- List of tags -->
            <values T="1">1,'EXTERIOR'</values>
          </ModelEntityTag>
          <PhysicsFeatureList tag="feature" name="PhysicsFeatureList" created="1666011933844" modified="0">
            <!-- User comments -->
            <entityComments T="0"></entityComments>
            <!-- Created by -->
            <entityAuthor T="0"></entityAuthor>
          </PhysicsFeatureList>
        </PhysicsFeature>
        <PhysicsFeature op="WallBC" tag="wallbc1" name="Wall 1" created="1666011933848" modified="0">
          <!-- Node status -->
          <entityFlags T="51">NOREMOVE|NODEACTIVATE</entityFlags>
          <!-- User comments -->
          <entityComments T="0"></entityComments>
          <!-- Created by -->
          <entityAuthor T="0"></entityAuthor>
          <selection T="32" selection="XDLocalSelection" flags="17" selType="GEOMDIM">
            <explicit dim="1" hDim="1" geom="/geom/geom1"/>
          </selection>
          <!-- Parameter values -->
          <param T="33" param="BoundaryCondition" value="1|1,'NoSlip'"></param>
          <param T="33" param="uleak" value="3|1,'0'|1,'0'|1,'0'"></param>
          <param T="33" param="UseViscousSlip" value="1|1,'0'"></param>
          <param T="33" param="UseThermalCreep" value="1|1,'0'"></param>
          <param T="33" param="ElectroosmoticOption" value="1|1,'userdef'"></param>
          <param T="33" param="mueo" value="1|1,'7e-8[m^2/(V*s)]'"></param>
          <param T="33" param="zeta" value="1|1,'(-0.1)[V]'"></param>
          <param T="33" param="epsilonr" value="1|1,'80'"></param>
          <param T="33" param="SlipLengthOption" value="1|1,'userdef'"></param>
          <param T="33" param="Ls" value="1|1,'1e-7[m]'"></param>
          <param T="33" param="alphav" value="1|1,'0.9'"></param>
          <param T="33" param="lambda" value="1|1,'1e-6[m]'"></param>
          <param T="33" param="sigmat" value="1|1,'0.75'"></param>
          <param T="33" param="E_src" value="1|1,'userdef'"></param>
          <param T="33" param="E" value="3|1,'0'|1,'0'|1,'0'"></param>
          <param T="33" param="T_src" value="1|1,'userdef'"></param>
          <param T="33" param="T" value="1|1,'293.15[K]'"></param>
          <param T="33" param="utr" value="3|1,'0'|1,'0'|1,'0'"></param>
          <param T="33" param="uvw" value="1|1,'0'"></param>
          <param T="33" param="SlidingWall" value="1|1,'0'"></param>
          <param T="33" param="TranslationalVelocityOption" value="1|1,'AutomaticFromFrame'"></param>
          <param T="33" param="wallConstraints" value="1|1,'default'"></param>
          <param T="33" param="constraintType" value="1|1,'unidirectionalConstraint'"></param>
          <param T="33" param="weakConstraints" value="1|1,'1'"></param>
          <param T="33" param="constraintMethod" value="1|1,'elemental'"></param>
          <param T="33" param="ApplyWallRoughness" value="1|1,'0'"></param>
          <param T="33" param="RoughnessModel" value="1|1,'SandRoughness'"></param>
          <param T="33" param="kseq" value="1|1,'3.2[um]'"></param>
          <param T="33" param="ks" value="1|1,'3.2[um]'"></param>
          <param T="33" param="Cs" value="1|1,'0.26'"></param>
          <param T="33" param="NavierSlip" value="1|1,'hmin'"></param>
          <param T="33" param="beta" value="1|1,'1[mm]'"></param>
          <param T="33" param="beta_factor" value="1|1,'0.5'"></param>
          <param T="33" param="tau_ref" value="1|1,'1[N/m^2]'"></param>
          <param T="33" param="m" value="1|1,'1'"></param>
          <param T="33" param="IncludeUtrInNavierSlipForce" value="1|1,'0'"></param>
          <param T="33" param="tau_y" value="1|1,'1[N/m^2]'"></param>
          <param T="33" param="k1" value="1|1,'1[m/s]'"></param>
          <param T="33" param="k2" value="1|1,'1[1/Pa]'"></param>
          <param T="33" param="StudyStep" value="1|1,'std1/stat'"></param>
          <param T="33" param="showPhysicsSymbols" value="1|1,'1'"></param>
          <!-- Feature dimension -->
          <edim T="5">1</edim>
          <!-- Flag indicating default feature -->
          <default T="3">true</default>
          <FeatureInfoList tag="featureInfo" name="FeatureInfoList" created="1666011933883" modified="0">
            <!-- User comments -->
            <entityComments T="0"></entityComments>
            <!-- Created by -->
            <entityAuthor T="0"></entityAuthor>
            <FeatureInfo tag="info" name="Equation View" created="1666011933884" modified="0">
              <!-- Node status -->
              <entityFlags T="51">NOREMOVE|NODEACTIVATE</entityFlags>
              <!-- User comments -->
              <entityComments T="0"></entityComments>
              <!-- Created by -->
              <entityAuthor T="0"></entityAuthor>
              <!-- Study selection -->
              <studyType T="0">/StudyList/std1/StudyFeatureList/stat</studyType>
            </FeatureInfo>
          </FeatureInfoList>
          <ModelEntityTag tag="DomainType" created="1666011933885" modified="0">
            <!-- List of tags -->
            <values T="1">1,'EXTERIOR'</values>
          </ModelEntityTag>
          <PhysicsFeatureList tag="feature" name="PhysicsFeatureList" created="1666011933885" modified="0">
            <!-- User comments -->
            <entityComments T="0"></entityComments>
            <!-- Created by -->
            <entityAuthor T="0"></entityAuthor>
          </PhysicsFeatureList>
        </PhysicsFeature>
        <PhysicsFeature op="Gravity" tag="grav1" name="Gravity 1" created="1666011933887" modified="0">
          <!-- Node status -->
          <entityFlags T="51">DISABLED|NOREMOVE|NODEACTIVATE|AUTODEACTIVATE</entityFlags>
          <!-- User comments -->
          <entityComments T="0"></entityComments>
          <!-- Created by -->
          <entityAuthor T="0"></entityAuthor>
          <selection T="32" selection="XDLocalSelection" selType="GLOBAL">
          </selection>
          <!-- Parameter values -->
          <param T="33" param="g" value="3|1,'0'|1,'-g_const'|1,'0'"></param>
          <param T="33" param="buoyancyInducedTurbulence" value="1|1,'0'"></param>
          <param T="33" param="buoyancyContribution" value="1|1,'Automatic'"></param>
          <param T="33" param="ScT" value="1|1,'1'"></param>
          <param T="33" param="StudyStep" value="1|1,'std1/stat'"></param>
          <param T="33" param="showPhysicsSymbols" value="1|1,'1'"></param>
          <!-- Feature dimension -->
          <edim T="5">-1</edim>
          <!-- Flag indicating default feature -->
          <default T="3">true</default>
          <FeatureInfoList tag="featureInfo" name="FeatureInfoList" created="1666011933888" modified="0">
            <!-- User comments -->
            <entityComments T="0"></entityComments>
            <!-- Created by -->
            <entityAuthor T="0"></entityAuthor>
            <FeatureInfo tag="info" name="Equation View" created="1666011933888" modified="0">
              <!-- Node status -->
              <entityFlags T="51">NOREMOVE|NODEACTIVATE</entityFlags>
              <!-- User comments -->
              <entityComments T="0"></entityComments>
              <!-- Created by -->
              <entityAuthor T="0"></entityAuthor>
            </FeatureInfo>
          </FeatureInfoList>
          <ModelEntityTag tag="DomainType" created="1666011933889" modified="0">
            <!-- List of tags -->
            <values T="1">1,'ACTIVE'</values>
          </ModelEntityTag>
          <PhysicsFeatureList tag="feature" name="PhysicsFeatureList" created="1666011933889" modified="0">
            <!-- User comments -->
            <entityComments T="0"></entityComments>
            <!-- Created by -->
            <entityAuthor T="0"></entityAuthor>
          </PhysicsFeatureList>
        </PhysicsFeature>
        <PhysicsFeature op="InletBoundary" tag="inl1" name="Inlet 1" created="1666012286957" modified="0">
          <!-- User comments -->
          <entityComments T="0"></entityComments>
          <!-- Created by -->
          <entityAuthor T="0"></entityAuthor>
          <selection T="32" selection="XDLocalSelection" selType="GEOMDIM">
            <explicit dim="1" hDim="1" geom="/geom/geom1" entities="-11,-1,5"/>
          </selection>
          <!-- Parameter values -->
          <param T="33" param="BoundaryCondition" value="1|1,'FullyDevelopedFlow'"></param>
          <param T="33" param="multipleInlets" value="1|1,'1'"></param>
          <param T="33" param="ComponentWise" value="1|1,'NormalInflowVelocity'"></param>
          <param T="33" param="U0in" value="1|1,'0'"></param>
          <param T="33" param="u0" value="3|1,'0'|1,'0'|1,'0'"></param>
          <param T="33" param="p0" value="1|1,'0'"></param>
          <param T="33" param="SuppressBackflow" value="1|1,'1'"></param>
          <param T="33" param="FlowDirection" value="1|1,'NormalFlow'"></param>
          <param T="33" param="d_u" value="3|1,'1'|1,'0'|1,'0'"></param>
          <param T="33" param="AverageTotalPressure" value="1|1,'0'"></param>
          <param T="33" param="PressureType" value="1|1,'StaticPressure'"></param>
          <param T="33" param="CompensateForHydrostaticPressureApproximation" value="1|1,'1'"></param>
          <param T="33" param="CompensateForHydrostaticPressure" value="1|1,'1'"></param>
          <param T="33" param="LaminarInflowOption" value="1|1,'Uav'"></param>
          <param T="33" param="Uav" value="1|1,'0'"></param>
          <param T="33" param="V0" value="1|1,'0'"></param>
          <param T="33" param="p0_entr" value="1|1,'0'"></param>
          <param T="33" param="CompensateForHydrostaticPressureApproximationIO" value="1|1,'1'"></param>
          <param T="33" param="CompensateForHydrostaticPressureIO" value="1|1,'1'"></param>
          <param T="33" param="Lentr" value="1|1,'1'"></param>
          <param T="33" param="Dzentr" value="1|1,'1'"></param>
          <param T="33" param="ConstrainEndPointsToZero" value="1|1,'0'"></param>
          <param T="33" param="FullyDevelopedFlowOption" value="1|1,'V0'"></param>
          <param T="33" param="Uavfdf" value="1|1,'0'"></param>
          <param T="33" param="V0fdf" value="1|1,'Flowrate'"></param>
          <param T="33" param="p0avfdf" value="1|1,'0'"></param>
          <param T="33" param="CompensateForHydrostaticPressureApproximationfdf" value="1|1,'1'"></param>
          <param T="33" param="CompensateForHydrostaticPressurefdf" value="1|1,'1'"></param>
          <param T="33" param="Dzfdf" value="1|1,'1'"></param>
          <param T="33" param="MassFlowType" value="1|1,'MassFlowRate'"></param>
          <param T="33" param="mfr" value="1|1,'1e-5[kg/s]'"></param>
          <param T="33" param="StandardFlowRateDefinedBy" value="1|1,'StandardRho'"></param>
          <param T="33" param="stdmfr" value="1|1,'1e-6[m^3/s]'"></param>
          <param T="33" param="mnst" value="1|1,'0.0224136[m^3/mol]'"></param>
          <param T="33" param="Pst" value="1|1,'1[atm]'"></param>
          <param T="33" param="Tst" value="1|1,'273.15[K]'"></param>
          <param T="33" param="sccmmfr" value="1|1,'100'"></param>
          <param T="33" param="Dbnd" value="1|1,'1.0[m]'"></param>
          <param T="33" param="Mf_src" value="1|1,'userdef'"></param>
          <param T="33" param="Mf" value="1|1,'0'"></param>
          <param T="33" param="Mn_src" value="1|1,'userdef'"></param>
          <param T="33" param="Mn" value="1|1,'0.032[kg/mol]'"></param>
          <param T="33" param="RANSVarOption" value="1|1,'SpecifyTurbulentLengthScaleAndIntensity'"></param>
          <param T="33" param="RANSAnisotropyOption" value="1|1,'IsotropicTurbulence'"></param>
          <param T="33" param="IT_list" value="1|1,'lower_end_fully_turbulent'"></param>
          <param T="33" param="LT_list" value="1|1,'geometry_based'"></param>
          <param T="33" param="IT" value="1|1,'spf.IT_init'"></param>
          <param T="33" param="LT" value="1|1,'spf.LT_init'"></param>
          <param T="33" param="Uref" value="1|1,'1[m/s]'"></param>
          <param T="33" param="k0" value="1|1,'spf.k0_init'"></param>
          <param T="33" param="ep0" value="1|1,'spf.ep0_init'"></param>
          <param T="33" param="om0" value="1|1,'spf.om0_init'"></param>
          <param T="33" param="nutilde0" value="1|1,'3*spf.nu'"></param>
          <param T="33" param="zeta0" value="1|1,'spf.zeta0_init'"></param>
          <param T="33" param="zeta0_aniso" value="1|1,'2/3'"></param>
          <param T="33" param="alpha0" value="1|1,'spf.alpha0_init'"></param>
          <param T="33" param="weakConstraints" value="1|1,'0'"></param>
          <param T="33" param="constraintType" value="1|1,'unidirectionalConstraint'"></param>
          <param T="33" param="constraintMethod" value="1|1,'elemental'"></param>
          <param T="33" param="xi0" value="1|1,'1'"></param>
          <param T="33" param="StudyStep" value="1|1,'std1/stat'"></param>
          <param T="33" param="showPhysicsSymbols" value="1|1,'1'"></param>
          <!-- Feature dimension -->
          <edim T="5">1</edim>
          <FeatureInfoList tag="featureInfo" name="FeatureInfoList" created="1666012286985" modified="0">
            <!-- User comments -->
            <entityComments T="0"></entityComments>
            <!-- Created by -->
            <entityAuthor T="0"></entityAuthor>
            <FeatureInfo tag="info" name="Equation View" created="1666012286985" modified="0">
              <!-- Node status -->
              <entityFlags T="51">NOREMOVE|NODEACTIVATE</entityFlags>
              <!-- User comments -->
              <entityComments T="0"></entityComments>
              <!-- Created by -->
              <entityAuthor T="0"></entityAuthor>
              <!-- Study selection -->
              <studyType T="0">/StudyList/std1/StudyFeatureList/stat</studyType>
            </FeatureInfo>
          </FeatureInfoList>
          <ModelEntityTag tag="DomainType" created="1666012286986" modified="0">
            <!-- List of tags -->
            <values T="1">1,'EXTERIOR'</values>
          </ModelEntityTag>
          <PhysicsFeatureList tag="feature" name="PhysicsFeatureList" created="1666012286986" modified="0">
            <!-- User comments -->
            <entityComments T="0"></entityComments>
            <!-- Created by -->
            <entityAuthor T="0"></entityAuthor>
          </PhysicsFeatureList>
        </PhysicsFeature>
        <PhysicsFeature op="OutletBoundary" tag="out1" name="Outlet 1" created="1666012389734" modified="0">
          <!-- User comments -->
          <entityComments T="0"></entityComments>
          <!-- Created by -->
          <entityAuthor T="0"></entityAuthor>
          <selection T="32" selection="XDLocalSelection" selType="GEOMDIM">
            <explicit dim="1" hDim="1" geom="/geom/geom1" entities="-11,-1,10"/>
          </selection>
          <!-- Parameter values -->
          <param T="33" param="BoundaryCondition" value="1|1,'Pressure'"></param>
          <param T="33" param="multipleInlets" value="1|1,'1'"></param>
          <param T="33" param="p0" value="1|1,'0'"></param>
          <param T="33" param="NormalFlow" value="1|1,'0'"></param>
          <param T="33" param="SuppressBackflow" value="1|1,'1'"></param>
          <param T="33" param="AverageTotalPressure" value="1|1,'1'"></param>
          <param T="33" param="PressureType" value="1|1,'StaticPressure'"></param>
          <param T="33" param="CompensateForHydrostaticPressureApproximation" value="1|1,'1'"></param>
          <param T="33" param="CompensateForHydrostaticPressure" value="1|1,'1'"></param>
          <param T="33" param="ComponentWise" value="1|1,'NormalOutflowVelocity'"></param>
          <param T="33" param="U0out" value="1|1,'0'"></param>
          <param T="33" param="u0" value="3|1,'0'|1,'0'|1,'0'"></param>
          <param T="33" param="LaminarOutflowOption" value="1|1,'Uav'"></param>
          <param T="33" param="Uav" value="1|1,'0'"></param>
          <param T="33" param="V0" value="1|1,'0'"></param>
          <param T="33" param="Lexit" value="1|1,'1'"></param>
          <param T="33" param="p0_exit" value="1|1,'0'"></param>
          <param T="33" param="CompensateForHydrostaticPressureApproximationIO" value="1|1,'1'"></param>
          <param T="33" param="CompensateForHydrostaticPressureIO" value="1|1,'1'"></param>
          <param T="33" param="Dzexit" value="1|1,'1'"></param>
          <param T="33" param="ConstrainEndPointsToZero" value="1|1,'0'"></param>
          <param T="33" param="FullyDevelopedFlowOption" value="1|1,'p0av'"></param>
          <param T="33" param="Uavfdf" value="1|1,'0'"></param>
          <param T="33" param="V0fdf" value="1|1,'0'"></param>
          <param T="33" param="p0avfdf" value="1|1,'0'"></param>
          <param T="33" param="CompensateForHydrostaticPressureApproximationfdf" value="1|1,'1'"></param>
          <param T="33" param="CompensateForHydrostaticPressurefdf" value="1|1,'1'"></param>
          <param T="33" param="Dzfdf" value="1|1,'1'"></param>
          <param T="33" param="dp" value="1|1,'5e-4[m]'"></param>
          <param T="33" param="PorousMaterialExit" value="1|1,'dommat'"></param>
          <param T="33" param="epsilon_p_mat" value="1|1,'from_mat'"></param>
          <param T="33" param="epsilon_p" value="1|1,'0'"></param>
          <param T="33" param="kappa_mat" value="1|1,'from_mat'"></param>
          <param T="33" param="kappa" value="9|1,'1e-12[m^2]'|1,'0'|1,'0'|1,'0'|1,'1e-12[m^2]'|1,'0'|1,'0'|1,'0'|1,'1e-12[m^2]'"></param>
          <param T="33" param="weakConstraints" value="1|1,'0'"></param>
          <param T="33" param="constraintType" value="1|1,'unidirectionalConstraint'"></param>
          <param T="33" param="constraintMethod" value="1|1,'elemental'"></param>
          <param T="33" param="xi0" value="1|1,'1'"></param>
          <param T="33" param="StudyStep" value="1|1,'std1/stat'"></param>
          <param T="33" param="showPhysicsSymbols" value="1|1,'1'"></param>
          <!-- Feature dimension -->
          <edim T="5">1</edim>
          <FeatureInfoList tag="featureInfo" name="FeatureInfoList" created="1666012389742" modified="0">
            <!-- User comments -->
            <entityComments T="0"></entityComments>
            <!-- Created by -->
            <entityAuthor T="0"></entityAuthor>
            <FeatureInfo tag="info" name="Equation View" created="1666012389743" modified="0">
              <!-- Node status -->
              <entityFlags T="51">NOREMOVE|NODEACTIVATE</entityFlags>
              <!-- User comments -->
              <entityComments T="0"></entityComments>
              <!-- Created by -->
              <entityAuthor T="0"></entityAuthor>
              <!-- Study selection -->
              <studyType T="0">/StudyList/std1/StudyFeatureList/stat</studyType>
            </FeatureInfo>
          </FeatureInfoList>
          <ModelEntityTag tag="DomainType" created="1666012389744" modified="0">
            <!-- List of tags -->
            <values T="1">1,'EXTERIOR'</values>
          </ModelEntityTag>
          <PhysicsFeatureList tag="feature" name="PhysicsFeatureList" created="1666012389744" modified="0">
            <!-- User comments -->
            <entityComments T="0"></entityComments>
            <!-- Created by -->
            <entityAuthor T="0"></entityAuthor>
          </PhysicsFeatureList>
        </PhysicsFeature>
      </PhysicsFeatureList>
      <PhysicsPropList tag="prop" name="PhysicsPropList" created="1666011933722" modified="0">
        <!-- User comments -->
        <entityComments T="0"></entityComments>
        <!-- Created by -->
        <entityAuthor T="0"></entityAuthor>
        <PhysicsProp tag="PhysicsSymbols" name="Enable Physics Symbols" created="1666011933736" modified="0">
          <!-- User comments -->
          <entityComments T="0"></entityComments>
          <!-- Created by -->
          <entityAuthor T="0"></entityAuthor>
          <!-- Parameter values -->
          <param T="33" param="PhysicsSymbols" value="1|1,'0'"></param>
          <param T="33" param="physicsSymbolButtons" value="1|1,'0'"></param>
        </PhysicsProp>
        <PhysicsProp tag="ShapeProperty" name="Shape Function" created="1666011933737" modified="0">
          <!-- User comments -->
          <entityComments T="0"></entityComments>
          <!-- Created by -->
          <entityAuthor T="0"></entityAuthor>
          <!-- Parameter values -->
          <param T="33" param="order_fluid" value="1|1,'1'"></param>
          <param T="33" param="boundaryFlux_velocity" value="1|1,'0'"></param>
          <param T="33" param="boundaryFluxSmooth_velocity" value="1|1,'1'"></param>
          <param T="33" param="hiddenRowLabels" value="13|1,'Velocity field'|1,'Pressure'|1,'Turbulent kinetic energy'|1,'Turbulent dissipation rate'|1,'Specific dissipation rate'|1,'Reciprocal wall distance'|1,'Corrected velocity field'|1,'Corrected pressure'|1,'Undamped turbulent kinematic viscosity'|1,'Wall distance in viscous units'|1,'Tangential velocity in viscous units'|1,'Turbulent relative fluctuations'|1,'Elliptic blending function'"></param>
          <param T="33" param="valueType" value="13|1,'real'|1,'real'|1,'real'|1,'real'|1,'real'|1,'real'|1,'real'|1,'real'|1,'real'|1,'real'|1,'real'|1,'real'|1,'real'"></param>
          <param T="33" param="frame" value="1|1,'spatial'"></param>
        </PhysicsProp>
        <PhysicsProp tag="EquationForm" name="Advanced Settings" created="1666011933737" modified="0">
          <!-- User comments -->
          <entityComments T="0"></entityComments>
          <!-- Created by -->
          <entityAuthor T="0"></entityAuthor>
          <!-- Parameter values -->
          <param T="33" param="form" value="1|1,'Automatic'"></param>
          <param T="33" param="freq_src" value="1|1,'fromSolver'"></param>
          <param T="33" param="freq" value="1|1,'1[kHz]'"></param>
          <param T="33" param="showAllModelInputs" value="1|1,'0'"></param>
        </PhysicsProp>
        <PhysicsProp tag="PhysicalModelProperty" name="Physical Model" created="1666011933737" modified="0">
          <!-- User comments -->
          <entityComments T="0"></entityComments>
          <!-- Created by -->
          <entityAuthor T="0"></entityAuthor>
          <!-- Parameter values -->
          <param T="33" param="StokesFlowProp" value="1|1,'0'"></param>
          <param T="33" param="Compressibility" value="1|1,'Incompressible'"></param>
          <param T="33" param="textCompressibilityMixtureModel" value="1|1,'The Mixture Model multiphysics coupling is restricted to incompressible flow'"></param>
          <param T="33" param="textCompressibilityMixtureModel2" value="1|1,'The Incompressible flow option is not available for the Mixture Model multiphysics coupling'"></param>
          <param T="33" param="ShallowChannelProperty" value="1|1,'0'"></param>
          <param T="33" param="dz" value="1|1,'1[m]'"></param>
          <param T="33" param="EnablePorousMediaDomains" value="1|1,'0'"></param>
          <param T="33" param="IncludeGravity" value="1|1,'0'"></param>
          <param T="33" param="UseReducedPressure" value="1|1,'0'"></param>
          <param T="33" param="PressurePoissonEquation" value="1|1,'0'"></param>
          <param T="33" param="ViscoelasticFlow" value="1|1,'0'"></param>
          <param T="33" param="rref" value="3|1,'0'|1,'0'|1,'0'"></param>
          <param T="33" param="BackCompState" value="1|1,'3'"></param>
          <param T="33" param="isBrinkman" value="1|1,'0'"></param>
          <param T="33" param="Tref_src" value="1|1,'userdef'"></param>
          <param T="33" param="Tref" value="1|1,'293.15[K]'"></param>
          <param T="33" param="pref" value="1|1,'1[atm]'"></param>
        </PhysicsProp>
        <PhysicsProp tag="TurbulenceModelProperty" name="Turbulence" created="1666011933740" modified="0">
          <!-- User comments -->
          <entityComments T="0"></entityComments>
          <!-- Created by -->
          <entityAuthor T="0"></entityAuthor>
          <!-- Parameter values -->
          <param T="33" param="Ceps1" value="1|1,'1.44'"></param>
          <param T="33" param="Ceps2" value="1|1,'1.92'"></param>
          <param T="33" param="C_mu" value="1|1,'0.09'"></param>
          <param T="33" param="sigmak" value="1|1,'1.0'"></param>
          <param T="33" param="sigmaeps" value="1|1,'1.3'"></param>
          <param T="33" param="lowReCeps1" value="1|1,'1.5'"></param>
          <param T="33" param="lowReCeps2" value="1|1,'1.9'"></param>
          <param T="33" param="lowResigmak" value="1|1,'1.4'"></param>
          <param T="33" param="lowResigmaeps" value="1|1,'1.5'"></param>
          <param T="33" param="B" value="1|1,'5.2'"></param>
          <param T="33" param="cb1" value="1|1,'0.1355'"></param>
          <param T="33" param="cb2" value="1|1,'0.622'"></param>
          <param T="33" param="cv1" value="1|1,'7.1'"></param>
          <param T="33" param="cw2" value="1|1,'0.3'"></param>
          <param T="33" param="cw3" value="1|1,'2'"></param>
          <param T="33" param="sigmanu" value="1|1,'2/3'"></param>
          <param T="33" param="kappavSA" value="1|1,'0.41'"></param>
          <param T="33" param="CRot" value="1|1,'2'"></param>
          <param T="33" param="alphakom" value="1|1,'13/25'"></param>
          <param T="33" param="sigmaks" value="1|1,'1/2'"></param>
          <param T="33" param="sigmaom" value="1|1,'1/2'"></param>
          <param T="33" param="beta0" value="1|1,'9/125'"></param>
          <param T="33" param="beta0s" value="1|1,'9/100'"></param>
          <param T="33" param="kappav" value="1|1,'0.41'"></param>
          <param T="33" param="a1" value="1|1,'0.31'"></param>
          <param T="33" param="beta1" value="1|1,'0.075'"></param>
          <param T="33" param="beta2" value="1|1,'0.0828'"></param>
          <param T="33" param="gamma1" value="1|1,'5/9'"></param>
          <param T="33" param="gamma2" value="1|1,'0.44'"></param>
          <param T="33" param="sigmak1" value="1|1,'0.85'"></param>
          <param T="33" param="sigmak2" value="1|1,'1.0'"></param>
          <param T="33" param="sigmaom1" value="1|1,'0.5'"></param>
          <param T="33" param="sigmaom2" value="1|1,'0.856'"></param>
          <param T="33" param="kappaA" value="1|1,'0.402'"></param>
          <param T="33" param="BA" value="1|1,'6.59'"></param>
          <param T="33" param="kappaL" value="1|1,'0.417'"></param>
          <param T="33" param="Elvel" value="1|1,'8.6'"></param>
          <param T="33" param="C_mu_v2f" value="1|1,'0.22'"></param>
          <param T="33" param="C_tau" value="1|1,'6'"></param>
          <param T="33" param="C_eta" value="1|1,'86'"></param>
          <param T="33" param="C_L" value="1|1,'0.164'"></param>
          <param T="33" param="C1" value="1|1,'1.7'"></param>
          <param T="33" param="C2" value="1|1,'1.2'"></param>
          <param T="33" param="Ceps1_v2f" value="1|1,'1.44'"></param>
          <param T="33" param="Ceps2_v2f" value="1|1,'1.83'"></param>
          <param T="33" param="A0" value="1|1,'4'"></param>
          <param T="33" param="A1" value="1|1,'0.04'"></param>
          <param T="33" param="RkepsC2" value="1|1,'1.9'"></param>
          <param T="33" param="sigmaeps_Rkeps" value="1|1,'1.2'"></param>
          <param T="33" param="sigmak_v2f" value="1|1,'1'"></param>
          <param T="33" param="sigmaeps_v2f" value="1|1,'1.22'"></param>
          <param T="33" param="sigmazeta_v2f" value="1|1,'1'"></param>
          <param T="33" param="TurbulenceModelType" value="1|1,'None'"></param>
          <param T="33" param="TurbulenceModel" value="1|1,'keps'"></param>
          <param T="33" param="WallTreatment" value="1|1,'WallFunctions'"></param>
          <param T="33" param="editTurbulenceModelParameters" value="1|1,'0'"></param>
          <param T="33" param="LESModel" value="1|1,'RBVM'"></param>
          <param T="33" param="editLESModelParameters" value="1|1,'0'"></param>
          <param T="33" param="Cvisc" value="1|1,'0.0740'"></param>
          <param T="33" param="Cs" value="1|1,'0.01'"></param>
        </PhysicsProp>
        <PhysicsProp tag="ConsistentStabilization" name="Stabilization" created="1666011933746" modified="0">
          <!-- User comments -->
          <entityComments T="0"></entityComments>
          <!-- Created by -->
          <entityAuthor T="0"></entityAuthor>
          <!-- Parameter values -->
          <param T="33" param="StreamlineDiffusionOldForm" value="1|1,'0'"></param>
          <param T="33" param="StreamlineDiffusion" value="1|1,'1'"></param>
          <param T="33" param="CrosswindDiffusion" value="1|1,'1'"></param>
          <param T="33" param="RANSStreamlineDiffusion" value="1|1,'1'"></param>
          <param T="33" param="RANSCrosswindDiffusion" value="1|1,'1'"></param>
          <param T="33" param="CrosswindDiffusionOldFormNS" value="1|1,'0'"></param>
          <param T="33" param="ck" value="1|1,'1'"></param>
          <param T="33" param="CrosswindDiffusionOldFormRANS" value="1|1,'0'"></param>
          <param T="33" param="ck_RANS" value="1|1,'1'"></param>
          <param T="33" param="useDynamicSubgridTimescale" value="1|1,'1'"></param>
        </PhysicsProp>
        <PhysicsProp tag="InconsistentStabilization" name="Inconsistent Stabilization" created="1666011933747" modified="0">
          <!-- User comments -->
          <entityComments T="0"></entityComments>
          <!-- Created by -->
          <entityAuthor T="0"></entityAuthor>
          <!-- Parameter values -->
          <param T="33" param="IsotropicDiffusion" value="1|1,'0'"></param>
          <param T="33" param="delid" value="1|1,'0.25'"></param>
          <param T="33" param="RANSIsotropicDiffusion" value="1|1,'0'"></param>
          <param T="33" param="delidRANS" value="1|1,'0.25'"></param>
        </PhysicsProp>
        <PhysicsProp tag="AdvancedSettingProperty" name="Advanced Settings 2" created="1666011933748" modified="0">
          <!-- User comments -->
          <entityComments T="0"></entityComments>
          <!-- Created by -->
          <entityAuthor T="0"></entityAuthor>
          <!-- Parameter values -->
          <param T="33" param="UsePseudoTime" value="1|1,'0'"></param>
          <param T="33" param="PseudoTimeSetting" value="1|1,'Automatic'"></param>
          <param T="33" param="CFLNumbExpr" value="1|1,'Automatic'"></param>
          <param T="33" param="locCFL" value="1|1,'spf.localCFLvalue'"></param>
          <param T="33" param="UScale" value="1|1,'1[m/s]'"></param>
          <param T="33" param="lScaleFact" value="1|1,'0.035'"></param>
          <param T="33" param="viscScale" value="1|1,'5e-6[m^2/s]'"></param>
          <param T="33" param="useBNS" value="1|1,'0'"></param>
        </PhysicsProp>
        <PhysicsProp tag="NormalVector" name="Normal Vector" created="1666011933750" modified="0">
          <!-- User comments -->
          <entityComments T="0"></entityComments>
          <!-- Created by -->
          <entityAuthor T="0"></entityAuthor>
        </PhysicsProp>
        <PhysicsProp tag="PropertyEnablerProp" name="" created="1666011933750" modified="0">
          <!-- User comments -->
          <entityComments T="0"></entityComments>
          <!-- Created by -->
          <entityAuthor T="0"></entityAuthor>
          <!-- Parameter values -->
          <param T="33" param="allowOutOfPlaneProp" value="1|1,'1'"></param>
          <param T="33" param="allowRadiationProp" value="1|1,'1'"></param>
          <param T="33" param="allowStokesProp" value="1|1,'1'"></param>
          <param T="33" param="allowTurbProp" value="1|1,'1'"></param>
          <param T="33" param="allowMaxwellStefan" value="1|1,'1'"></param>
        </PhysicsProp>
        <PhysicsProp tag="EquationDisplayMAINSinglePhaseFlow" name=" 2" created="1666011933751" modified="0">
          <!-- User comments -->
          <entityComments T="0"></entityComments>
          <!-- Created by -->
          <entityAuthor T="0"></entityAuthor>
        </PhysicsProp>
        <PhysicsProp tag="StudyStep" name="Show Equation Assuming" created="1666011933751" modified="0">
          <!-- User comments -->
          <entityComments T="0"></entityComments>
          <!-- Created by -->
          <entityAuthor T="0"></entityAuthor>
          <!-- Parameter values -->
          <param T="33" param="StudyStep" value="1|1,'std1/stat'"></param>
        </PhysicsProp>
      </PhysicsPropList>
    </Physics>
  </PhysicsList>
  <GeomList tag="geom" name="Geometry Parts" created="1666011933101" modified="0">
    <!-- User comments -->
    <entityComments T="0"></entityComments>
    <!-- Created by -->
    <entityAuthor T="0"></entityAuthor>
    <GeomSequence tag="geom1" name="Geometry 1" created="1666011933540" modified="0">
      <!-- Node status -->
      <entityFlags T="51">NODEACTIVATE</entityFlags>
      <!-- Containing model node -->
      <storedParent T="50">/modelNode/comp1</storedParent>
      <!-- User comments -->
      <entityComments T="0"></entityComments>
      <!-- Created by -->
      <entityAuthor T="0"></entityAuthor>
      <assocID T="6">1,0,1863440593,-133094768</assocID>
      <angularUnit T="0">deg</angularUnit>
      <assocMaps T="7">{0,0,0,0,0,0,0,0,0,0,0},{0,0,0,0,0,0,0,0,0,0,0,0},{0,-1,-1}</assocMaps>
      <inverseAssocMaps T="7">{0},{0},{0}</inverseAssocMaps>
      <current T="50">/geom/geom1/feature/ls2</current>
      <externallySet T="3">false</externallySet>
      <geometryFrame T="50">/frame/geometry1</geometryFrame>
      <geomInfo T="50">/geom/geom1/geomnative</geomInfo>
      <!-- Geometry kernel -->
      <geomrep T="0">comsol</geomrep>
      <lastBuiltFeature T="50">/geom/geom1/feature/fin</lastBuiltFeature>
      <lengthUnit T="0">mm</lengthUnit>
      <materialFrame T="50">/frame/material1</materialFrame>
      <meshFrame T="50">/frame/mesh1</meshFrame>
      <sdim T="5">2</sdim>
      <spatialFrame T="50">/frame/spatial1</spatialFrame>
      <xmeshIndex T="5">1</xmeshIndex>
      <!-- Geometry sequence type -->
      <sequenceType T="103">STANDARD</sequenceType>
      <sketchStatus T="3">true</sketchStatus>
      <GeomNative tag="geomnative" created="1666012252057" modified="0">
        <!-- Space dimension. -->
        <spaceDim T="5">2</spaceDim>
        <!-- Number of entities. -->
        <numEntities T="6">10,11,2</numEntities>
        <!-- Number of entities for mesh control. -->
        <numEntitiesMesh T="6">10,11,2</numEntitiesMesh>
        <!-- Number of finite void regions. -->
        <numFiniteVoids T="5">0</numFiniteVoids>
        <!-- Geometry exists. -->
        <existing T="3">true</existing>
        <!-- Void regions are labeled. -->
        <voidsLabeled T="3">true</voidsLabeled>
        <!-- Size. -->
        <geomScale T="12">50.0</geomScale>
        <!-- Relative tolerance. -->
        <geomTol T="12">1.0E-10</geomTol>
        <!-- Bounding box -->
        <boundingBox T="13">0.0,50.0,0.0,25.0</boundingBox>
        <!-- Object type -->
        <type T="0">solid</type>
        <!-- Geom object -->
        <geom T="52" class="GEOMETRY" resource="" id="fc13bb5f48eef79a" fileid="0"/>
      </GeomNative>
      <GeomFeatureList tag="feature" name="GeomFeatureList" created="1666011933550" modified="0">
        <!-- User comments -->
        <entityComments T="0"></entityComments>
        <!-- Created by -->
        <entityAuthor T="0"></entityAuthor>
        <GeomFeature op="Rectangle" tag="r1" name="Rectangle 1" created="1666011944783" modified="0">
          <!-- User comments -->
          <entityComments T="0"></entityComments>
          <!-- Created by -->
          <entityAuthor T="0"></entityAuthor>
          <!-- Key containing all property values -->
          <key T="0">true[deg]posconstroff|off|pos0.0|0.0|x0.0y0.0rotconstroffrot0.0typesolidbasecornerlayerlayerleftofflayerrightofflayerbottomonlayertopofflx50.0ly25.0sizeconstroff|off|size50.0|25.0|</key>
          <!-- Unique identifier -->
          <id T="5">2</id>
          <!-- Current feature status -->
          <status T="101">BUILT</status>
          <!-- Status of last build operation -->
          <buildStatus T="101">BUILT</buildStatus>
          <!-- Contribute to -->
          <propertyValue T="30" value="none" name="p:contributeto" ReferenceContainerList="/geom/geom1/selection" CompositeIndex="1"></propertyValue>
          <!-- Position -->
          <propertyValue T="30" value="0 0" valueMatrix="1|2,'0','0'" name="p:pos"></propertyValue>
          <!-- Width -->
          <propertyValue T="30" value="50" name="p:lx"></propertyValue>
          <!-- Height -->
          <propertyValue T="30" value="25" name="p:ly"></propertyValue>
          <!-- Size -->
          <propertyValue T="30" valueMatrix="1|2,'50','25'" name="p:size"></propertyValue>
          <assocConfig T="9">[({0,3}),({1,2}),({0,1}),({3,2})],[({3}),({1}),({0}),({2})],[],[(),(),(),(),({1})]</assocConfig>
          <cacheTag T="11">167444962615031792</cacheTag>
          <NodeDefaultValues>22,'p:selresult','p:selresultshow','p:color','p:customcolor','p:posconstr','p:x','p:y','p:rotconstr','p:rot','p:type','p:base','p:layerold','p:layername','p:layer','p:layerleft','p:layerright','p:layerbottom','p:layertop','p:sizeconstr','p:arrowdispl','p:labelpos','p:arrowint'</NodeDefaultValues>
          <GeomObjectList tag="geom" created="1666011944785" modified="0">
            <GeomObject tag="r1(1)" name="Rectangle[geometry]" created="1666012068863" modified="0">
              <!-- Node status -->
              <entityFlags T="51">NORETAG</entityFlags>
              <!-- User comments -->
              <entityComments T="0"></entityComments>
              <!-- Created by -->
              <entityAuthor T="0"></entityAuthor>
              <assocID T="6">2,0,38986318,-851941645</assocID>
              <GeomNative tag="geomnative" created="1666012229472" modified="0">
                <!-- Space dimension. -->
                <spaceDim T="5">2</spaceDim>
                <!-- Number of entities. -->
                <numEntities T="6">4,4,1</numEntities>
                <!-- Number of entities for mesh control. -->
                <numEntitiesMesh T="6">4,4,1</numEntitiesMesh>
                <!-- Number of finite void regions. -->
                <numFiniteVoids T="5">0</numFiniteVoids>
                <!-- Geometry exists. -->
                <existing T="3">true</existing>
                <!-- Void regions are labeled. -->
                <voidsLabeled T="3">true</voidsLabeled>
                <!-- Size. -->
                <geomScale T="12">50.0</geomScale>
                <!-- Relative tolerance. -->
                <geomTol T="12">1.0E-10</geomTol>
                <!-- Object type -->
                <type T="0">solid</type>
                <!-- Geom object -->
                <geom T="52" class="GEOMETRY" resource="" id="768bf6206755fb53" fileid="0"/>
              </GeomNative>
              <SketchObject tag="sketchObject" created="1666012068863" modified="0">
                <assocID T="6">2,-1,38986318,-851941645</assocID>
              </SketchObject>
            </GeomObject>
          </GeomObjectList>
          <GeomFeatureList tag="feature" name="GeomFeatureList" created="1666011944785" modified="0">
            <!-- User comments -->
            <entityComments T="0"></entityComments>
            <!-- Created by -->
            <entityAuthor T="0"></entityAuthor>
          </GeomFeatureList>
        </GeomFeature>
        <GeomFeature op="Rectangle" tag="r2" name="Rectangle 2" created="1666012084628" modified="1666012591874">
          <!-- User comments -->
          <entityComments T="0"></entityComments>
          <!-- Created by -->
          <entityAuthor T="0"></entityAuthor>
          <!-- Updated by -->
          <entityModifiedBy T="0"></entityModifiedBy>
          <!-- Key containing all property values -->
          <key T="0">true[deg]posconstroff|off|pos0.0|0.0|x0.0y0.0rotconstroffrot0.0typesolidbasecornerlayerlayerleftofflayerrightofflayerbottomonlayertopofflx50.0ly4.0sizeconstroff|off|size50.0|4.0|</key>
          <!-- Unique identifier -->
          <id T="5">3</id>
          <!-- Current feature status -->
          <status T="101">BUILT</status>
          <!-- Status of last build operation -->
          <buildStatus T="101">BUILT</buildStatus>
          <!-- Contribute to -->
          <propertyValue T="30" value="none" name="p:contributeto" ReferenceContainerList="/geom/geom1/selection" CompositeIndex="1"></propertyValue>
          <!-- Position -->
          <propertyValue T="30" value="0 0" valueMatrix="1|2,'0','0'" name="p:pos"></propertyValue>
          <!-- Width -->
          <propertyValue T="30" value="50" name="p:lx"></propertyValue>
          <!-- Height -->
          <propertyValue T="30" value="H_water" name="p:ly"></propertyValue>
          <!-- Size -->
          <propertyValue T="30" valueMatrix="1|2,'50','H_water'" name="p:size"></propertyValue>
          <assocConfig T="9">[({0,3}),({1,2}),({0,1}),({3,2})],[({3}),({1}),({0}),({2})],[],[(),(),(),(),({1})]</assocConfig>
          <cacheTag T="11">2206623562051425805</cacheTag>
          <NodeDefaultValues>22,'p:selresult','p:selresultshow','p:color','p:customcolor','p:posconstr','p:x','p:y','p:rotconstr','p:rot','p:type','p:base','p:layerold','p:layername','p:layer','p:layerleft','p:layerright','p:layerbottom','p:layertop','p:sizeconstr','p:arrowdispl','p:labelpos','p:arrowint'</NodeDefaultValues>
          <GeomObjectList tag="geom" created="1666012084629" modified="0">
            <GeomObject tag="r2(1)" name="Rectangle[geometry]" created="1666012090302" modified="0">
              <!-- Node status -->
              <entityFlags T="51">NORETAG</entityFlags>
              <!-- User comments -->
              <entityComments T="0"></entityComments>
              <!-- Created by -->
              <entityAuthor T="0"></entityAuthor>
              <assocID T="6">3,0,513769584,-1573616368</assocID>
              <GeomNative tag="geomnative" created="1666012229474" modified="0">
                <!-- Space dimension. -->
                <spaceDim T="5">2</spaceDim>
                <!-- Number of entities. -->
                <numEntities T="6">4,4,1</numEntities>
                <!-- Number of entities for mesh control. -->
                <numEntitiesMesh T="6">4,4,1</numEntitiesMesh>
                <!-- Number of finite void regions. -->
                <numFiniteVoids T="5">0</numFiniteVoids>
                <!-- Geometry exists. -->
                <existing T="3">true</existing>
                <!-- Void regions are labeled. -->
                <voidsLabeled T="3">true</voidsLabeled>
                <!-- Size. -->
                <geomScale T="12">50.0</geomScale>
                <!-- Relative tolerance. -->
                <geomTol T="12">1.0E-10</geomTol>
                <!-- Object type -->
                <type T="0">solid</type>
                <!-- Geom object -->
                <geom T="52" class="GEOMETRY" resource="" id="33db715f9e782710" fileid="0"/>
              </GeomNative>
              <SketchObject tag="sketchObject" created="1666012090303" modified="0">
                <assocID T="6">3,-1,513769584,-1573616368</assocID>
              </SketchObject>
            </GeomObject>
          </GeomObjectList>
          <GeomFeatureList tag="feature" name="GeomFeatureList" created="1666012084629" modified="0">
            <!-- User comments -->
            <entityComments T="0"></entityComments>
            <!-- Created by -->
            <entityAuthor T="0"></entityAuthor>
          </GeomFeatureList>
        </GeomFeature>
        <GeomFeature op="LineSegment" tag="ls1" name="Line Segment 1" created="1666012173015" modified="0">
          <!-- User comments -->
          <entityComments T="0"></entityComments>
          <!-- Created by -->
          <entityAuthor T="0"></entityAuthor>
          <!-- Key containing all property values -->
          <key T="0">true[deg]specify1coordcoord1constroff|off|coord10.0|18.0|specify2coordcoord2constroff|off|coord20.0|22.0|</key>
          <!-- Unique identifier -->
          <id T="5">4</id>
          <!-- Current feature status -->
          <status T="101">BUILT</status>
          <!-- Status of last build operation -->
          <buildStatus T="101">BUILT</buildStatus>
          <!-- Contribute to -->
          <propertyValue T="30" value="none" name="p:contributeto" ReferenceContainerList="/geom/geom1/selection" CompositeIndex="1"></propertyValue>
          <!-- Specify -->
          <propertyValue T="30" value="coord" name="p:specify1"></propertyValue>
          <!-- Start vertex -->
          <propertyValue T="30" name="p:vertex1">
            <Selection selection="LocalGeomObjectSelection" selType="OBJECTDIM">
              <base dim="0" geom="/geom/geom1"/>
            </Selection>
          </propertyValue>
          <!-- Coordinates -->
          <propertyValue T="30" valueMatrix="1|2,'0','18'" name="p:coord1"></propertyValue>
          <!-- Specify -->
          <propertyValue T="30" value="coord" name="p:specify2"></propertyValue>
          <!-- End vertex -->
          <propertyValue T="30" name="p:vertex2">
            <Selection selection="LocalGeomObjectSelection" selType="OBJECTDIM">
              <base dim="0" geom="/geom/geom1"/>
            </Selection>
          </propertyValue>
          <!-- Coordinates -->
          <propertyValue T="30" valueMatrix="1|2,'0','22'" name="p:coord2"></propertyValue>
          <cacheTag T="11">-1164271141306240375</cacheTag>
          <NodeDefaultValues>5,'p:selresult','p:selresultshow','p:cumselkey','p:coord1constr','p:coord2constr'</NodeDefaultValues>
          <GeomObjectList tag="geom" created="1666012173016" modified="0">
            <GeomObject tag="ls1(1)" name="Line_segment" created="1666012188210" modified="0">
              <!-- Node status -->
              <entityFlags T="51">NORETAG</entityFlags>
              <!-- User comments -->
              <entityComments T="0"></entityComments>
              <!-- Created by -->
              <entityAuthor T="0"></entityAuthor>
              <assocID T="6">4,20100</assocID>
              <GeomNative tag="geomnative" created="1666012229476" modified="0">
                <!-- Space dimension. -->
                <spaceDim T="5">2</spaceDim>
                <!-- Number of entities. -->
                <numEntities T="6">2,1,0</numEntities>
                <!-- Number of entities for mesh control. -->
                <numEntitiesMesh T="6">2,1,0</numEntitiesMesh>
                <!-- Number of finite void regions. -->
                <numFiniteVoids T="5">0</numFiniteVoids>
                <!-- Geometry exists. -->
                <existing T="3">true</existing>
                <!-- Void regions are labeled. -->
                <voidsLabeled T="3">true</voidsLabeled>
                <!-- Size. -->
                <geomScale T="12">22.0</geomScale>
                <!-- Relative tolerance. -->
                <geomTol T="12">1.0E-10</geomTol>
                <!-- Object type -->
                <type T="0">curve</type>
                <!-- Geom object -->
                <geom T="52" class="GEOMETRY" resource="" id="3e7e4ed57f4ec2ff" fileid="0"/>
              </GeomNative>
            </GeomObject>
          </GeomObjectList>
          <GeomFeatureList tag="feature" name="GeomFeatureList" created="1666012173016" modified="0">
            <!-- User comments -->
            <entityComments T="0"></entityComments>
            <!-- Created by -->
            <entityAuthor T="0"></entityAuthor>
          </GeomFeatureList>
        </GeomFeature>
        <GeomFeature op="LineSegment" tag="ls2" name="Line Segment 2" created="1666012241661" modified="0">
          <!-- User comments -->
          <entityComments T="0"></entityComments>
          <!-- Created by -->
          <entityAuthor T="0"></entityAuthor>
          <!-- Key containing all property values -->
          <key T="0">true[deg]specify1coordcoord1constroff|off|coord150.0|18.0|specify2coordcoord2constroff|off|coord250.0|22.0|</key>
          <!-- Unique identifier -->
          <id T="5">5</id>
          <!-- Current feature status -->
          <status T="101">BUILT</status>
          <!-- Status of last build operation -->
          <buildStatus T="101">BUILT</buildStatus>
          <!-- Contribute to -->
          <propertyValue T="30" value="none" name="p:contributeto" ReferenceContainerList="/geom/geom1/selection" CompositeIndex="1"></propertyValue>
          <!-- Specify -->
          <propertyValue T="30" value="coord" name="p:specify1"></propertyValue>
          <!-- Start vertex -->
          <propertyValue T="30" name="p:vertex1">
            <Selection selection="LocalGeomObjectSelection" selType="OBJECTDIM">
              <base dim="0" geom="/geom/geom1"/>
            </Selection>
          </propertyValue>
          <!-- Coordinates -->
          <propertyValue T="30" valueMatrix="1|2,'50','18'" name="p:coord1"></propertyValue>
          <!-- Specify -->
          <propertyValue T="30" value="coord" name="p:specify2"></propertyValue>
          <!-- End vertex -->
          <propertyValue T="30" name="p:vertex2">
            <Selection selection="LocalGeomObjectSelection" selType="OBJECTDIM">
              <base dim="0" geom="/geom/geom1"/>
            </Selection>
          </propertyValue>
          <!-- Coordinates -->
          <propertyValue T="30" valueMatrix="1|2,'50','22'" name="p:coord2"></propertyValue>
          <cacheTag T="11">-4024266195597249148</cacheTag>
          <NodeDefaultValues>5,'p:selresult','p:selresultshow','p:cumselkey','p:coord1constr','p:coord2constr'</NodeDefaultValues>
          <GeomObjectList tag="geom" created="1666012241662" modified="0">
            <GeomObject tag="ls2(1)" name="Line_segment" created="1666012247136" modified="0">
              <!-- Node status -->
              <entityFlags T="51">NORETAG</entityFlags>
              <!-- User comments -->
              <entityComments T="0"></entityComments>
              <!-- Created by -->
              <entityAuthor T="0"></entityAuthor>
              <assocID T="6">5,20100</assocID>
              <GeomNative tag="geomnative" created="1666012247136" modified="0">
                <!-- Space dimension. -->
                <spaceDim T="5">2</spaceDim>
                <!-- Number of entities. -->
                <numEntities T="6">2,1,0</numEntities>
                <!-- Number of entities for mesh control. -->
                <numEntitiesMesh T="6">2,1,0</numEntitiesMesh>
                <!-- Number of finite void regions. -->
                <numFiniteVoids T="5">0</numFiniteVoids>
                <!-- Geometry exists. -->
                <existing T="3">true</existing>
                <!-- Void regions are labeled. -->
                <voidsLabeled T="3">true</voidsLabeled>
                <!-- Size. -->
                <geomScale T="12">50.0</geomScale>
                <!-- Relative tolerance. -->
                <geomTol T="12">1.0E-10</geomTol>
                <!-- Object type -->
                <type T="0">curve</type>
                <!-- Geom object -->
                <geom T="52" class="GEOMETRY" resource="" id="c36da004c9178a12" fileid="0"/>
              </GeomNative>
            </GeomObject>
          </GeomObjectList>
          <GeomFeatureList tag="feature" name="GeomFeatureList" created="1666012241662" modified="0">
            <!-- User comments -->
            <entityComments T="0"></entityComments>
            <!-- Created by -->
            <entityAuthor T="0"></entityAuthor>
          </GeomFeatureList>
        </GeomFeature>
        <GeomFeature op="Finalize" tag="fin" name="Form Union" created="1666011933550" modified="0">
          <!-- Node status -->
          <entityFlags T="51">NOREMOVE|NORETAG|NODEACTIVATE</entityFlags>
          <!-- User comments -->
          <entityComments T="0"></entityComments>
          <!-- Created by -->
          <entityAuthor T="0"></entityAuthor>
          <!-- Key containing all property values -->
          <key T="0">true[deg]actionuniondesignbooloffrepairtoltypeautogeomrepcomsol</key>
          <!-- Unique identifier -->
          <id T="5">1</id>
          <!-- Current feature status -->
          <status T="101">BUILT</status>
          <!-- Status of last build operation -->
          <buildStatus T="101">BUILT</buildStatus>
          <!-- Absolute repair tolerance -->
          <propertyValue T="30" value="5.0E-5" name="p:absrepairtol"></propertyValue>
          <cacheTag T="11">8003416408966167510</cacheTag>
          <NodeDefaultValues>9,'p:action','p:designbool','p:imprint','p:createpairs','p:splitpairs','p:pairtype','p:repairtoltype','p:repairtol','p:geomrep'</NodeDefaultValues>
          <GeomObjectList tag="geom" created="1666011933551" modified="0">
            <GeomObject tag="fin(1)" name="Form_union/assembly" created="1666011940621" modified="0">
              <!-- Node status -->
              <entityFlags T="51">NORETAG</entityFlags>
              <!-- User comments -->
              <entityComments T="0"></entityComments>
              <!-- Created by -->
              <entityAuthor T="0"></entityAuthor>
              <assocID T="6">1,0,1863440593,-133094768</assocID>
              <GeomNative tag="geomnative" created="1666012252055" modified="0">
                <!-- Space dimension. -->
                <spaceDim T="5">2</spaceDim>
                <!-- Number of entities. -->
                <numEntities T="6">10,11,2</numEntities>
                <!-- Number of entities for mesh control. -->
                <numEntitiesMesh T="6">10,11,2</numEntitiesMesh>
                <!-- Number of finite void regions. -->
                <numFiniteVoids T="5">0</numFiniteVoids>
                <!-- Geometry exists. -->
                <existing T="3">true</existing>
                <!-- Void regions are labeled. -->
                <voidsLabeled T="3">true</voidsLabeled>
                <!-- Size. -->
                <geomScale T="12">50.0</geomScale>
                <!-- Relative tolerance. -->
                <geomTol T="12">1.0E-10</geomTol>
                <!-- Object type -->
                <type T="0">solid</type>
                <!-- Geom object -->
                <geom T="52" class="GEOMETRY" resource="" id="fc13bb5f48eef79a" fileid="0"/>
              </GeomNative>
            </GeomObject>
          </GeomObjectList>
          <GeomFeatureList tag="feature" name="GeomFeatureList" created="1666011933551" modified="0">
            <!-- User comments -->
            <entityComments T="0"></entityComments>
            <!-- Created by -->
            <entityAuthor T="0"></entityAuthor>
          </GeomFeatureList>
        </GeomFeature>
      </GeomFeatureList>
      <GeomObjectSelectionFeatureList tag="selection" name="Cumulative Selections" created="1666011933551" modified="0">
        <!-- User comments -->
        <entityComments T="0"></entityComments>
        <!-- Created by -->
        <entityAuthor T="0"></entityAuthor>
      </GeomObjectSelectionFeatureList>
      <UnitSystem tag="baseUnitSystem" created="1666011933583" modified="0">
        <UnitList tag="baseUnit" name="UnitList" created="1666011933583" modified="0">
          <!-- User comments -->
          <entityComments T="0"></entityComments>
          <!-- Created by -->
          <entityAuthor T="0"></entityAuthor>
          <listType T="102">BASE</listType>
          <Unit tag="millimeter" created="1666011939420" modified="0">
            <!-- SI system scale -->
            <siScale T="12">0.001</siScale>
            <!-- Type of unit -->
            <type T="102">BASE</type>
            <!-- Unit dimension -->
            <dimension T="6">1,0,0,0,0,0,0</dimension>
            <!-- Unit symbol -->
            <symbol T="0">mm</symbol>
            <!-- Physical quantity -->
            <quantity T="0">LENGTH</quantity>
            <!-- Unit aliases -->
            <aliases T="1">0</aliases>
          </Unit>
        </UnitList>
        <UnitList tag="derivedUnit" name="UnitList" created="1666011933583" modified="0">
          <!-- User comments -->
          <entityComments T="0"></entityComments>
          <!-- Created by -->
          <entityAuthor T="0"></entityAuthor>
          <listType T="102">DERIVED</listType>
          <Unit tag="one" created="1666011939420" modified="0">
            <!-- Type of unit -->
            <type T="102">DERIVED</type>
            <!-- Unit dimension -->
            <dimension T="6">0,0,0,0,0,0,0</dimension>
            <!-- Unit symbol -->
            <symbol T="0">1</symbol>
            <!-- Physical quantity -->
            <quantity T="0">dimensionless</quantity>
          </Unit>
          <Unit tag="radian" created="1666011939420" modified="0">
            <!-- Type of unit -->
            <type T="102">DERIVED</type>
            <!-- Unit dimension -->
            <dimension T="6">0,0,0,0,0,0,0</dimension>
            <!-- Unit symbol -->
            <symbol T="0">rad</symbol>
            <!-- Physical quantity -->
            <quantity T="0">planeangle</quantity>
          </Unit>
          <Unit tag="degree" created="1666011939420" modified="0">
            <!-- Type of unit -->
            <type T="102">DERIVED</type>
            <!-- Unit dimension -->
            <dimension T="6">0,0,0,0,0,0,0</dimension>
            <!-- Unit symbol -->
            <symbol T="0">&#xb0;</symbol>
            <!-- Unit scale -->
            <scale T="12">0.017453292519943295</scale>
            <!-- Physical quantity -->
            <quantity T="0">planeangle</quantity>
            <!-- Unit aliases -->
            <aliases T="1">1,'deg'</aliases>
          </Unit>
        </UnitList>
        <UnitList tag="additionalUnit" name="UnitList" created="1666011933584" modified="0">
          <!-- User comments -->
          <entityComments T="0"></entityComments>
          <!-- Created by -->
          <entityAuthor T="0"></entityAuthor>
          <listType T="102">ADDITIONAL</listType>
        </UnitList>
      </UnitSystem>
      <SketchSnapshotDataList tag="sketchsnapshot" name="SketchSnapshotDataList" created="1666011940645" modified="0">
        <!-- User comments -->
        <entityComments T="0"></entityComments>
        <!-- Created by -->
        <entityAuthor T="0"></entityAuthor>
        <SketchSnapshotData tag="t2" created="1666012068865" modified="0">
          <stringNames T="0">operationid</stringNames>
          <stringNames T="0">featureLabel</stringNames>
          <stringNames T="0">linexprerror</stringNames>
          <stringNames T="0">type</stringNames>
          <stringNames T="0">base</stringNames>
          <stringNames T="0">xtext</stringNames>
          <stringNames T="0">ytext</stringNames>
          <stringValues T="0">Rectangle</stringValues>
          <stringValues T="0">Rectangle 1</stringValues>
          <stringValues T="0"></stringValues>
          <stringValues T="0">solid</stringValues>
          <stringValues T="0">corner</stringValues>
          <stringValues T="0">50</stringValues>
          <stringValues T="0">25</stringValues>
          <doubleNames T="0">sf</doubleNames>
          <doubleNames T="0">rot</doubleNames>
          <doubleValues T="12">0.017453292519943295</doubleValues>
          <doubleValues T="12">0.0</doubleValues>
          <doubleArrNames T="0">pos</doubleArrNames>
          <doubleArrNames T="0">size</doubleArrNames>
          <doubleArrNames T="0">arrowdispl</doubleArrNames>
          <doubleArrNames T="0">labelpos</doubleArrNames>
          <doubleArrValues T="13">0.0,0.0</doubleArrValues>
          <doubleArrValues T="13">50.0,25.0</doubleArrValues>
          <doubleArrValues T="13">NaN,NaN</doubleArrValues>
          <doubleArrValues T="13">0.5,0.5</doubleArrValues>
          <intNames T="0">featureid</intNames>
          <intNames T="0">parentid</intNames>
          <intNames T="0">rotConstr</intNames>
          <intValues T="5">2</intValues>
          <intValues T="5">-1</intValues>
          <intValues T="5">0</intValues>
          <intArrNames T="0">posConstr</intArrNames>
          <intArrNames T="0">sizeConstr</intArrNames>
          <intArrNames T="0">arrowint</intArrNames>
          <intArrValues T="6">0,0</intArrValues>
          <intArrValues T="6">0,0</intArrValues>
          <intArrValues T="6">1,1</intArrValues>
          <boolNames T="0">featureactive</boolNames>
          <boolNames T="0">inbuildstate</boolNames>
          <boolNames T="0">dead</boolNames>
          <boolValues T="3">true</boolValues>
          <boolValues T="3">true</boolValues>
          <boolValues T="3">false</boolValues>
        </SketchSnapshotData>
        <SketchSnapshotData tag="t3" created="1666012090303" modified="0">
          <stringNames T="0">operationid</stringNames>
          <stringNames T="0">featureLabel</stringNames>
          <stringNames T="0">linexprerror</stringNames>
          <stringNames T="0">type</stringNames>
          <stringNames T="0">base</stringNames>
          <stringNames T="0">xtext</stringNames>
          <stringNames T="0">ytext</stringNames>
          <stringValues T="0">Rectangle</stringValues>
          <stringValues T="0">Rectangle 2</stringValues>
          <stringValues T="0"></stringValues>
          <stringValues T="0">solid</stringValues>
          <stringValues T="0">corner</stringValues>
          <stringValues T="0">50</stringValues>
          <stringValues T="0">4</stringValues>
          <doubleNames T="0">sf</doubleNames>
          <doubleNames T="0">rot</doubleNames>
          <doubleValues T="12">0.017453292519943295</doubleValues>
          <doubleValues T="12">0.0</doubleValues>
          <doubleArrNames T="0">pos</doubleArrNames>
          <doubleArrNames T="0">size</doubleArrNames>
          <doubleArrNames T="0">arrowdispl</doubleArrNames>
          <doubleArrNames T="0">labelpos</doubleArrNames>
          <doubleArrValues T="13">0.0,0.0</doubleArrValues>
          <doubleArrValues T="13">50.0,4.0</doubleArrValues>
          <doubleArrValues T="13">NaN,NaN</doubleArrValues>
          <doubleArrValues T="13">0.5,0.5</doubleArrValues>
          <intNames T="0">featureid</intNames>
          <intNames T="0">parentid</intNames>
          <intNames T="0">rotConstr</intNames>
          <intValues T="5">3</intValues>
          <intValues T="5">-1</intValues>
          <intValues T="5">0</intValues>
          <intArrNames T="0">posConstr</intArrNames>
          <intArrNames T="0">sizeConstr</intArrNames>
          <intArrNames T="0">arrowint</intArrNames>
          <intArrValues T="6">0,0</intArrValues>
          <intArrValues T="6">0,0</intArrValues>
          <intArrValues T="6">1,1</intArrValues>
          <boolNames T="0">featureactive</boolNames>
          <boolNames T="0">inbuildstate</boolNames>
          <boolNames T="0">dead</boolNames>
          <boolValues T="3">true</boolValues>
          <boolValues T="3">true</boolValues>
          <boolValues T="3">false</boolValues>
        </SketchSnapshotData>
        <SketchSnapshotData tag="t4" created="1666012188210" modified="0">
          <stringNames T="0">operationid</stringNames>
          <stringNames T="0">featureLabel</stringNames>
          <stringNames T="0">linexprerror</stringNames>
          <stringNames T="0">specify1</stringNames>
          <stringNames T="0">specify2</stringNames>
          <stringValues T="0">LineSegment</stringValues>
          <stringValues T="0">Line Segment 1</stringValues>
          <stringValues T="0"></stringValues>
          <stringValues T="0">coord</stringValues>
          <stringValues T="0">coord</stringValues>
          <doubleArrNames T="0">coord1</doubleArrNames>
          <doubleArrNames T="0">coord2</doubleArrNames>
          <doubleArrValues T="13">0.0,18.0</doubleArrValues>
          <doubleArrValues T="13">0.0,22.0</doubleArrValues>
          <intNames T="0">featureid</intNames>
          <intNames T="0">parentid</intNames>
          <intValues T="5">4</intValues>
          <intValues T="5">-1</intValues>
          <intArrNames T="0">coord1Constr</intArrNames>
          <intArrNames T="0">coord2Constr</intArrNames>
          <intArrValues T="6">0,0</intArrValues>
          <intArrValues T="6">0,0</intArrValues>
          <intMatNames T="0">vertex1</intMatNames>
          <intMatNames T="0">vertex2</intMatNames>
          <intMatValues T="7">{0},{},{}</intMatValues>
          <intMatValues T="7">{0},{},{}</intMatValues>
          <boolNames T="0">featureactive</boolNames>
          <boolNames T="0">inbuildstate</boolNames>
          <boolValues T="3">true</boolValues>
          <boolValues T="3">true</boolValues>
        </SketchSnapshotData>
        <SketchSnapshotData tag="t5" created="1666012247137" modified="0">
          <stringNames T="0">operationid</stringNames>
          <stringNames T="0">featureLabel</stringNames>
          <stringNames T="0">linexprerror</stringNames>
          <stringNames T="0">specify1</stringNames>
          <stringNames T="0">specify2</stringNames>
          <stringValues T="0">LineSegment</stringValues>
          <stringValues T="0">Line Segment 2</stringValues>
          <stringValues T="0"></stringValues>
          <stringValues T="0">coord</stringValues>
          <stringValues T="0">coord</stringValues>
          <doubleArrNames T="0">coord1</doubleArrNames>
          <doubleArrNames T="0">coord2</doubleArrNames>
          <doubleArrValues T="13">50.0,18.0</doubleArrValues>
          <doubleArrValues T="13">50.0,22.0</doubleArrValues>
          <intNames T="0">featureid</intNames>
          <intNames T="0">parentid</intNames>
          <intValues T="5">5</intValues>
          <intValues T="5">-1</intValues>
          <intArrNames T="0">coord1Constr</intArrNames>
          <intArrNames T="0">coord2Constr</intArrNames>
          <intArrValues T="6">0,0</intArrValues>
          <intArrValues T="6">0,0</intArrValues>
          <intMatNames T="0">vertex1</intMatNames>
          <intMatNames T="0">vertex2</intMatNames>
          <intMatValues T="7">{0},{},{}</intMatValues>
          <intMatValues T="7">{0},{},{}</intMatValues>
          <boolNames T="0">featureactive</boolNames>
          <boolNames T="0">inbuildstate</boolNames>
          <boolValues T="3">true</boolValues>
          <boolValues T="3">true</boolValues>
        </SketchSnapshotData>
      </SketchSnapshotDataList>
    </GeomSequence>
  </GeomList>
  <OdeList tag="ode" name="OdeList" created="1666011933101" modified="0">
    <!-- User comments -->
    <entityComments T="0"></entityComments>
    <!-- Created by -->
    <entityAuthor T="0"></entityAuthor>
  </OdeList>
  <FunctionFeatureList tag="func" name="Functions" created="1666011933102" modified="0">
    <!-- User comments -->
    <entityComments T="0"></entityComments>
    <!-- Created by -->
    <entityAuthor T="0"></entityAuthor>
  </FunctionFeatureList>
  <ExprList tag="expr" name="Variables" created="1666011933102" modified="0">
    <!-- User comments -->
    <entityComments T="0"></entityComments>
    <!-- Created by -->
    <entityAuthor T="0"></entityAuthor>
  </ExprList>
  <CplList tag="cpl" name="CplList" created="1666011933102" modified="0">
    <!-- User comments -->
    <entityComments T="0"></entityComments>
    <!-- Created by -->
    <entityAuthor T="0"></entityAuthor>
  </CplList>
  <FrameList tag="frame" name="FrameList" created="1666011933102" modified="0">
    <!-- User comments -->
    <entityComments T="0"></entityComments>
    <!-- Created by -->
    <entityAuthor T="0"></entityAuthor>
    <Frame tag="material1" created="1666011933540" modified="0">
      <!-- Geometry -->
      <geom T="50">/geom/geom1</geom>
      <FeatureInfoList tag="featureInfo" name="FeatureInfoList" created="1666011933550" modified="0">
        <!-- User comments -->
        <entityComments T="0"></entityComments>
        <!-- Created by -->
        <entityAuthor T="0"></entityAuthor>
        <FeatureInfo tag="info" name="Equation View" created="1666011933550" modified="0">
          <!-- Node status -->
          <entityFlags T="51">NOREMOVE|NODEACTIVATE</entityFlags>
          <!-- User comments -->
          <entityComments T="0"></entityComments>
          <!-- Created by -->
          <entityAuthor T="0"></entityAuthor>
          <!-- Study selection -->
          <studyType T="0">/StudyList/std1/StudyFeatureList/stat</studyType>
        </FeatureInfo>
      </FeatureInfoList>
      <FrameFeatureList tag="sshape" name="FrameFeatureList" created="1666011933550" modified="0">
        <!-- User comments -->
        <entityComments T="0"></entityComments>
        <!-- Created by -->
        <entityAuthor T="0"></entityAuthor>
        <FrameFeature tag="fixed1" created="1666011933663" modified="0">
          <selection T="32" selection="LocalSelection" selType="GEOM">
            <explicit geom="/geom/geom1"/>
          </selection>
          <!-- Type of frame feature -->
          <type T="109">FIXED_REF</type>
          <!-- Reference frame -->
          <refFrame T="50">/frame/geometry1</refFrame>
        </FrameFeature>
      </FrameFeatureList>
    </Frame>
    <Frame tag="spatial1" created="1666011933592" modified="0">
      <!-- Geometry -->
      <geom T="50">/geom/geom1</geom>
      <!-- Should frame be removed when physics list is empty -->
      <removableFrame T="3">false</removableFrame>
      <FeatureInfoList tag="featureInfo" name="FeatureInfoList" created="1666011933592" modified="0">
        <!-- User comments -->
        <entityComments T="0"></entityComments>
        <!-- Created by -->
        <entityAuthor T="0"></entityAuthor>
        <FeatureInfo tag="info" name="Equation View" created="1666011933592" modified="0">
          <!-- Node status -->
          <entityFlags T="51">NOREMOVE|NODEACTIVATE</entityFlags>
          <!-- User comments -->
          <entityComments T="0"></entityComments>
          <!-- Created by -->
          <entityAuthor T="0"></entityAuthor>
          <!-- Study selection -->
          <studyType T="0">/StudyList/std1/StudyFeatureList/stat</studyType>
        </FeatureInfo>
      </FeatureInfoList>
      <FrameFeatureList tag="sshape" name="FrameFeatureList" created="1666011933592" modified="0">
        <!-- User comments -->
        <entityComments T="0"></entityComments>
        <!-- Created by -->
        <entityAuthor T="0"></entityAuthor>
        <FrameFeature tag="fixed1" created="1666011933619" modified="0">
          <selection T="32" selection="LocalSelection" selType="GEOM">
            <explicit geom="/geom/geom1"/>
          </selection>
          <!-- Type of frame feature -->
          <type T="109">FIXED_REF</type>
          <!-- Reference frame -->
          <refFrame T="50">/frame/material1</refFrame>
        </FrameFeature>
      </FrameFeatureList>
    </Frame>
    <Frame tag="geometry1" created="1666011933619" modified="0">
      <!-- Geometry -->
      <geom T="50">/geom/geom1</geom>
      <!-- Should frame be removed when physics list is empty -->
      <removableFrame T="3">false</removableFrame>
      <FeatureInfoList tag="featureInfo" name="FeatureInfoList" created="1666011933619" modified="0">
        <!-- User comments -->
        <entityComments T="0"></entityComments>
        <!-- Created by -->
        <entityAuthor T="0"></entityAuthor>
        <FeatureInfo tag="info" name="Equation View" created="1666011933620" modified="0">
          <!-- Node status -->
          <entityFlags T="51">NOREMOVE|NODEACTIVATE</entityFlags>
          <!-- User comments -->
          <entityComments T="0"></entityComments>
          <!-- Created by -->
          <entityAuthor T="0"></entityAuthor>
          <!-- Study selection -->
          <studyType T="0">/StudyList/std1/StudyFeatureList/stat</studyType>
        </FeatureInfo>
      </FeatureInfoList>
      <FrameFeatureList tag="sshape" name="FrameFeatureList" created="1666011933620" modified="0">
        <!-- User comments -->
        <entityComments T="0"></entityComments>
        <!-- Created by -->
        <entityAuthor T="0"></entityAuthor>
        <FrameFeature tag="fixed1" created="1666011933683" modified="0">
          <selection T="32" selection="LocalSelection" selType="GEOM">
            <explicit geom="/geom/geom1"/>
          </selection>
          <!-- Type of frame feature -->
          <type T="109">FIXED_REF</type>
          <!-- Reference frame -->
          <refFrame T="50">/frame/mesh1</refFrame>
        </FrameFeature>
      </FrameFeatureList>
    </Frame>
    <Frame tag="mesh1" created="1666011933664" modified="0">
      <!-- Geometry -->
      <geom T="50">/geom/geom1</geom>
      <!-- Shape order -->
      <sorder T="5">1</sorder>
      <!-- Should frame be removed when physics list is empty -->
      <removableFrame T="3">false</removableFrame>
      <FeatureInfoList tag="featureInfo" name="FeatureInfoList" created="1666011933664" modified="0">
        <!-- User comments -->
        <entityComments T="0"></entityComments>
        <!-- Created by -->
        <entityAuthor T="0"></entityAuthor>
        <FeatureInfo tag="info" name="Equation View" created="1666011933664" modified="0">
          <!-- Node status -->
          <entityFlags T="51">NOREMOVE|NODEACTIVATE</entityFlags>
          <!-- User comments -->
          <entityComments T="0"></entityComments>
          <!-- Created by -->
          <entityAuthor T="0"></entityAuthor>
          <!-- Study selection -->
          <studyType T="0">/StudyList/std1/StudyFeatureList/stat</studyType>
        </FeatureInfo>
      </FeatureInfoList>
      <FrameFeatureList tag="sshape" name="FrameFeatureList" created="1666011933665" modified="0">
        <!-- User comments -->
        <entityComments T="0"></entityComments>
        <!-- Created by -->
        <entityAuthor T="0"></entityAuthor>
      </FrameFeatureList>
    </Frame>
  </FrameList>
  <SelectionList tag="selection" name="SelectionList" created="1666011933102" modified="0">
    <!-- User comments -->
    <entityComments T="0"></entityComments>
    <!-- Created by -->
    <entityAuthor T="0"></entityAuthor>
  </SelectionList>
  <PairList tag="pair" name="PairList" created="1666011933102" modified="0">
    <!-- User comments -->
    <entityComments T="0"></entityComments>
    <!-- Created by -->
    <entityAuthor T="0"></entityAuthor>
  </PairList>
  <ExtraDimList tag="extraDim" name="ExtraDimList" created="1666011933102" modified="0">
    <!-- User comments -->
    <entityComments T="0"></entityComments>
    <!-- Created by -->
    <entityAuthor T="0"></entityAuthor>
  </ExtraDimList>
  <ViewList tag="view" name="Views" created="1666011933102" modified="0">
    <!-- User comments -->
    <entityComments T="0"></entityComments>
    <!-- Created by -->
    <entityAuthor T="0"></entityAuthor>
    <View op="ModelView2D" tag="view1" name="View 1" created="1666011933584" modified="0">
      <!-- Node status -->
      <entityFlags T="51">NODEACTIVATE</entityFlags>
      <!-- User comments -->
      <entityComments T="0"></entityComments>
      <!-- Created by -->
      <entityAuthor T="0"></entityAuthor>
      <geom T="50">/geom/geom1</geom>
      <!-- Spatial dimension -->
      <sdim T="5">2</sdim>
      <!-- Current -->
      <current T="3">true</current>
      <!-- Global current -->
      <globalcurrent T="3">true</globalcurrent>
      <NodeDefaultValues>14,'p:showlabels','p:showDirections','p:showgrid','p:rendermesh','p:showunits','p:plotgroupunits','p:locked','p:istemporary','p:showselection','p:showmaterial','p:hidestatus','p:isnew','p:postviewkey','p:workplaneclip'</NodeDefaultValues>
      <ViewFeature op="Axis2D" tag="axis" name="Axis" created="1666011933584" modified="1666012626914">
        <!-- Node status -->
        <entityFlags T="51">NOREMOVE|NODEACTIVATE</entityFlags>
        <!-- User comments -->
        <entityComments T="0"></entityComments>
        <!-- Created by -->
        <entityAuthor T="0"></entityAuthor>
        <!-- Updated by -->
        <entityModifiedBy T="0"></entityModifiedBy>
        <!-- X_minimum#x -->
        <propertyValue T="30" value="-1.25" name="p:xmin"></propertyValue>
        <!-- X_maximum#x -->
        <propertyValue T="30" value="51.25" name="p:xmax"></propertyValue>
        <!-- X_minimum#y -->
        <propertyValue T="30" value="-6.05994987487793" name="p:ymin"></propertyValue>
        <!-- X_maximum#y -->
        <propertyValue T="30" value="31.05994987487793" name="p:ymax"></propertyValue>
        <!-- # minimum -->
        <propertyValue T="30" value="-1.25" name="p:xminhidden"></propertyValue>
        <!-- # maximum -->
        <propertyValue T="30" value="51.25" name="p:xmaxhidden"></propertyValue>
        <!-- # minimum -->
        <propertyValue T="30" value="-6.05994987487793" name="p:yminhidden"></propertyValue>
        <!-- # maximum -->
        <propertyValue T="30" value="31.05994987487793" name="p:ymaxhidden"></propertyValue>
        <!-- left ratio -->
        <propertyValue T="30" value="-0.05000000074505806" name="p:abstractviewlratio"></propertyValue>
        <!-- right ratio -->
        <propertyValue T="30" value="0.05000000074505806" name="p:abstractviewrratio"></propertyValue>
        <!-- bottom ratio -->
        <propertyValue T="30" value="-0.2440449595451355" name="p:abstractviewbratio"></propertyValue>
        <!-- top ratio -->
        <propertyValue T="30" value="0.2440449595451355" name="p:abstractviewtratio"></propertyValue>
        <!-- x scale -->
        <propertyValue T="30" value="0.06179775297641754" name="p:abstractviewxscale"></propertyValue>
        <!-- y scale -->
        <propertyValue T="30" value="0.06179775297641754" name="p:abstractviewyscale"></propertyValue>
        <!-- Extra_X#x -->
        <propertyValue T="30" value="" valueMatrix="1|0" name="p:xextra"></propertyValue>
        <!-- Extra_X#y -->
        <propertyValue T="30" value="" valueMatrix="1|0" name="p:yextra"></propertyValue>
        <NodeDefaultValues>26,'p:viewscaletype','p:autocontext','p:xweight','p:yweight','p:xscale','p:yscale','p:abstractviewsetting','p:manualgrid','p:xspacing','p:yspacing','p:xextra_vector_method','p:xextra_vector_start','p:xextra_vector_stop','p:xextra_vector_step','p:xextra_vector_numvalues','p:xextra_vector_function','p:xextra_vector_interval','p:xextra_vector_freqperdec','p:yextra_vector_method','p:yextra_vector_start','p:yextra_vector_stop','p:yextra_vector_step','p:yextra_vector_numvalues','p:yextra_vector_function','p:yextra_vector_interval','p:yextra_vector_freqperdec'</NodeDefaultValues>
      </ViewFeature>
      <ViewFeatureList tag="feature" name="ViewFeatureList" created="1666011933588" modified="0">
        <!-- User comments -->
        <entityComments T="0"></entityComments>
        <!-- Created by -->
        <entityAuthor T="0"></entityAuthor>
      </ViewFeatureList>
      <ViewFeatureList tag="clip" name="ViewFeatureList" created="1666011933588" modified="0">
        <!-- User comments -->
        <entityComments T="0"></entityComments>
        <!-- Created by -->
        <entityAuthor T="0"></entityAuthor>
      </ViewFeatureList>
      <HideDrawList tag="hideObjects" name="HideDrawList" created="1666011933588" modified="0">
        <!-- User comments -->
        <entityComments T="0"></entityComments>
        <!-- Created by -->
        <entityAuthor T="0"></entityAuthor>
      </HideDrawList>
      <HideGeomList tag="hideEntities" name="HideGeomList" created="1666011933588" modified="0">
        <!-- User comments -->
        <entityComments T="0"></entityComments>
        <!-- Created by -->
        <entityAuthor T="0"></entityAuthor>
      </HideGeomList>
      <HideMeshList tag="hideMesh" name="HideMeshList" created="1666011933588" modified="0">
        <!-- User comments -->
        <entityComments T="0"></entityComments>
        <!-- Created by -->
        <entityAuthor T="0"></entityAuthor>
      </HideMeshList>
    </View>
  </ViewList>
  <CommonList tag="common" name="CommonList" created="1666011933102" modified="0">
    <!-- User comments -->
    <entityComments T="0"></entityComments>
    <!-- Created by -->
    <entityAuthor T="0"></entityAuthor>
    <CommonFeature op="CommonInputDefault" tag="cminpt" name="Default Model Inputs" created="1666011933102" modified="0">
      <!-- Node status -->
      <entityFlags T="51">NOREMOVE|NORETAG</entityFlags>
      <!-- User comments -->
      <entityComments T="0"></entityComments>
      <!-- Created by -->
      <entityAuthor T="0"></entityAuthor>
      <!-- # -->
      <propertyValue T="30" value="on" name="p:minpVisibility"></propertyValue>
      <NodeDefaultValues>3,'p:quantity','p:showOnlyNeeded','p:modified'</NodeDefaultValues>
      <CommonList tag="feature" name="CommonList" created="1666011933103" modified="0">
        <!-- User comments -->
        <entityComments T="0"></entityComments>
        <!-- Created by -->
        <entityAuthor T="0"></entityAuthor>
      </CommonList>
    </CommonFeature>
  </CommonList>
  <MultiphysicsCouplingList tag="multiphysics" name="MultiphysicsCouplingList" created="1666011933103" modified="0">
    <!-- User comments -->
    <entityComments T="0"></entityComments>
    <!-- Created by -->
    <entityAuthor T="0"></entityAuthor>
  </MultiphysicsCouplingList>
  <MaterialList tag="material" name="Materials" created="1666011933103" modified="0">
    <!-- User comments -->
    <entityComments T="0"></entityComments>
    <!-- Created by -->
    <entityAuthor T="0"></entityAuthor>
    <Material op="Common" tag="mat1" name="Air" created="1666012269351" modified="0">
      <!-- Containing model node -->
      <storedParent T="50">/modelNode/comp1</storedParent>
      <!-- User comments -->
      <entityComments T="0"></entityComments>
      <!-- Created by -->
      <entityAuthor T="0"></entityAuthor>
      <selection T="32" selection="XDLocalSelection" flags="16" selType="GEOMDIM">
        <explicit dim="2" hDim="2" geom="/geom/geom1"/>
      </selection>
      <!-- Coordinate system -->
      <propertyValue T="30" value="sys1" name="p:sys"></propertyValue>
      <!-- Material type -->
      <propertyValue T="30" value="air" name="p:family"></propertyValue>
      <!-- Specular color -->
      <propertyValue T="30" value="custom" name="p:specular"></propertyValue>
      <!-- Custom color -->
      <propertyValue T="30" valueMatrix="1|3,'0.9019607843137255','0.9019607843137255','1'" name="p:customspecular"></propertyValue>
      <!-- Diffuse color -->
      <propertyValue T="30" value="custom" name="p:diffuse"></propertyValue>
      <!-- Custom color -->
      <propertyValue T="30" valueMatrix="1|3,'0.9019607843137255','0.9019607843137255','1'" name="p:customdiffuse"></propertyValue>
      <!-- Ambient color -->
      <propertyValue T="30" value="custom" name="p:ambient"></propertyValue>
      <!-- Custom color -->
      <propertyValue T="30" valueMatrix="1|3,'0.9019607843137255','0.9019607843137255','1'" name="p:customambient"></propertyValue>
      <!-- Normal vector noise frequency -->
      <propertyValue T="30" value="1" name="p:noisefreq"></propertyValue>
      <!-- Noise frequency -->
      <propertyValue T="30" value="1" name="p:colornoisefrequency"></propertyValue>
      <!-- Color -->
      <propertyValue T="30" value="custom" name="p:noisecolor"></propertyValue>
      <!-- Color blend -->
      <propertyValue T="30" value="0" name="p:noisecolorblend"></propertyValue>
      <!-- Lighting model -->
      <propertyValue T="30" value="cooktorrance" name="p:lighting"></propertyValue>
      <!-- Reflectance at normal incidence -->
      <propertyValue T="30" value="0" name="p:fresnel"></propertyValue>
      <!-- Surface roughness -->
      <propertyValue T="30" value="1" name="p:roughness"></propertyValue>
      <!-- Diffuse wrap -->
      <propertyValue T="30" value="0.2" name="p:diffusewrap"></propertyValue>
      <identifier T="0">mat1</identifier>
      <NodeDefaultValues>34,'p:bndType','p:thickness','p:middlePlane','p:offset','p:hiddenCardSwitcher','p:stack','p:stackAlign','p:orientLine','p:orientDist','p:widthRatio','p:showLabels','p:customize','p:color','p:customcolor','p:noise','p:normalnoisetype','p:noisescale','p:normalnoisebrush','p:colornoise','p:colornoisetype','p:colornoisescale','p:colornoisebrush','p:customnoisecolor','p:colornoisenormalscale','p:alpha','p:metallic','p:pearl','p:clearcoat','p:reflectance','p:shininess','p:phase','p:orientation','p:groups','p:info'</NodeDefaultValues>
      <MaterialList tag="feature" name="Materials" created="1666012269351" modified="0">
        <!-- User comments -->
        <entityComments T="0"></entityComments>
        <!-- Created by -->
        <entityAuthor T="0"></entityAuthor>
      </MaterialList>
      <MaterialModelList tag="materialmodel" name="MaterialModelList" created="1666012269352" modified="0">
        <!-- User comments -->
        <entityComments T="0"></entityComments>
        <!-- Created by -->
        <entityAuthor T="0"></entityAuthor>
        <MaterialModel tag="def" name="Basic" created="1666012269359" modified="0">
          <!-- Node status -->
          <entityFlags T="51">NOREMOVE|NORETAG</entityFlags>
          <!-- User comments -->
          <entityComments T="0"></entityComments>
          <!-- Created by -->
          <entityAuthor T="0"></entityAuthor>
          <selection T="32" selection="LocalSelection" selType="NONE">
          </selection>
          <!-- Parameter values -->
          <param T="33" param="thermalexpansioncoefficient" value="9|1,'alpha_p(pA\,T)'|1,'0'|1,'0'|1,'0'|1,'alpha_p(pA\,T)'|1,'0'|1,'0'|1,'0'|1,'alpha_p(pA\,T)'"></param>
          <param T="33" param="molarmass" value="1|1,'0.02897[kg/mol]'"></param>
          <param T="33" param="bulkviscosity" value="1|1,'muB(T)'"></param>
          <param T="33" param="thermalexpansioncoefficient_symmetry" value="1|1,'3'"></param>
          <param T="33" param="molarmass_symmetry" value="1|1,'0'"></param>
          <param T="33" param="bulkviscosity_symmetry" value="1|1,'0'"></param>
          <param T="33" param="relpermeability" value="9|1,'1'|1,'0'|1,'0'|1,'0'|1,'1'|1,'0'|1,'0'|1,'0'|1,'1'"></param>
          <param T="33" param="relpermeability_symmetry" value="1|1,'3'"></param>
          <param T="33" param="relpermittivity" value="9|1,'1'|1,'0'|1,'0'|1,'0'|1,'1'|1,'0'|1,'0'|1,'0'|1,'1'"></param>
          <param T="33" param="relpermittivity_symmetry" value="1|1,'3'"></param>
          <param T="33" param="dynamicviscosity" value="1|1,'eta(T)'"></param>
          <param T="33" param="dynamicviscosity_symmetry" value="1|1,'0'"></param>
          <param T="33" param="ratioofspecificheat" value="1|1,'1.4'"></param>
          <param T="33" param="ratioofspecificheat_symmetry" value="1|1,'0'"></param>
          <param T="33" param="electricconductivity" value="9|1,'0[S/m]'|1,'0'|1,'0'|1,'0'|1,'0[S/m]'|1,'0'|1,'0'|1,'0'|1,'0[S/m]'"></param>
          <param T="33" param="electricconductivity_symmetry" value="1|1,'3'"></param>
          <param T="33" param="heatcapacity" value="1|1,'Cp(T)'"></param>
          <param T="33" param="heatcapacity_symmetry" value="1|1,'0'"></param>
          <param T="33" param="density" value="1|1,'rho(pA\,T)'"></param>
          <param T="33" param="density_symmetry" value="1|1,'0'"></param>
          <param T="33" param="thermalconductivity" value="9|1,'k(T)'|1,'0'|1,'0'|1,'0'|1,'k(T)'|1,'0'|1,'0'|1,'0'|1,'k(T)'"></param>
          <param T="33" param="thermalconductivity_symmetry" value="1|1,'3'"></param>
          <param T="33" param="soundspeed" value="1|1,'cs(T)'"></param>
          <param T="33" param="soundspeed_symmetry" value="1|1,'0'"></param>
          <identifier T="0">def</identifier>
          <!-- Model inputs -->
          <input T="0">temperature</input>
          <input T="0">pressure</input>
          <!-- Model outputs -->
          <output T="0">thermalexpansioncoefficient</output>
          <output T="0">molarmass</output>
          <output T="0">bulkviscosity</output>
          <FeatureInfoList tag="featureInfo" name="FeatureInfoList" created="1666012269359" modified="0">
            <!-- User comments -->
            <entityComments T="0"></entityComments>
            <!-- Created by -->
            <entityAuthor T="0"></entityAuthor>
            <FeatureInfo tag="info" name="Equation View" created="1666012409391" modified="0">
              <!-- Node status -->
              <entityFlags T="51">NOREMOVE|NODEACTIVATE</entityFlags>
              <!-- User comments -->
              <entityComments T="0"></entityComments>
              <!-- Created by -->
              <entityAuthor T="0"></entityAuthor>
            </FeatureInfo>
          </FeatureInfoList>
          <InformationList tag="info" name="Information" created="1666012269359" modified="0">
            <!-- User comments -->
            <entityComments T="0"></entityComments>
            <!-- Created by -->
            <entityAuthor T="0"></entityAuthor>
          </InformationList>
          <FunctionFeatureList tag="func" name="Functions" created="1666012269359" modified="0">
            <!-- User comments -->
            <entityComments T="0"></entityComments>
            <!-- Created by -->
            <entityAuthor T="0"></entityAuthor>
            <FunctionFeature op="Piecewise" tag="eta" name="Piecewise" created="1666012269362" modified="0">
              <!-- User comments -->
              <entityComments T="0"></entityComments>
              <!-- Created by -->
              <entityAuthor T="0"></entityAuthor>
              <!-- Function name -->
              <propertyValue T="30" value="eta" name="p:funcname"></propertyValue>
              <!-- Argument -->
              <propertyValue T="30" value="T" name="p:arg"></propertyValue>
              <!-- Intervals -->
              <propertyValue T="30" valueMatrix="1|3,'200.0','1600.0','-8.38278E-7+8.35717342E-8*T^1-7.69429583E-11*T^2+4.6437266E-14*T^3-1.06585607E-17*T^4'" name="p:pieces"></propertyValue>
              <!-- Arguments -->
              <propertyValue T="30" value="K" name="p:argunit"></propertyValue>
              <!-- Function -->
              <propertyValue T="30" value="Pa*s" name="p:fununit"></propertyValue>
              <NodeDefaultValues>15,'p:relaxnamecheck','p:extrap','p:extrapvalue','p:smooth','p:zonelengthtype','p:smoothzone','p:showbox','p:smoothends','p:piecesexcelfilename','p:piecesexcelsheet','p:piecesexcelrange','p:piecesexcelincludeheaders','p:piecesexcelseparateunits','p:piecesexceloverwrite','p:piecesexcelcalculatedvalues'</NodeDefaultValues>
              <FunctionFeatureList tag="feature" name="Functions" created="1666012269365" modified="0">
                <!-- User comments -->
                <entityComments T="0"></entityComments>
                <!-- Created by -->
                <entityAuthor T="0"></entityAuthor>
              </FunctionFeatureList>
            </FunctionFeature>
            <FunctionFeature op="Piecewise" tag="Cp" name="Piecewise 2" created="1666012269365" modified="0">
              <!-- User comments -->
              <entityComments T="0"></entityComments>
              <!-- Created by -->
              <entityAuthor T="0"></entityAuthor>
              <!-- Function name -->
              <propertyValue T="30" value="Cp" name="p:funcname"></propertyValue>
              <!-- Argument -->
              <propertyValue T="30" value="T" name="p:arg"></propertyValue>
              <!-- Intervals -->
              <propertyValue T="30" valueMatrix="1|3,'200.0','1600.0','1047.63657-0.372589265*T^1+9.45304214E-4*T^2-6.02409443E-7*T^3+1.2858961E-10*T^4'" name="p:pieces"></propertyValue>
              <!-- Arguments -->
              <propertyValue T="30" value="K" name="p:argunit"></propertyValue>
              <!-- Function -->
              <propertyValue T="30" value="J/(kg*K)" name="p:fununit"></propertyValue>
              <NodeDefaultValues>15,'p:relaxnamecheck','p:extrap','p:extrapvalue','p:smooth','p:zonelengthtype','p:smoothzone','p:showbox','p:smoothends','p:piecesexcelfilename','p:piecesexcelsheet','p:piecesexcelrange','p:piecesexcelincludeheaders','p:piecesexcelseparateunits','p:piecesexceloverwrite','p:piecesexcelcalculatedvalues'</NodeDefaultValues>
              <FunctionFeatureList tag="feature" name="Functions" created="1666012269367" modified="0">
                <!-- User comments -->
                <entityComments T="0"></entityComments>
                <!-- Created by -->
                <entityAuthor T="0"></entityAuthor>
              </FunctionFeatureList>
            </FunctionFeature>
            <FunctionFeature op="Analytic" tag="rho" name="Analytic" created="1666012269367" modified="0">
              <!-- User comments -->
              <entityComments T="0"></entityComments>
              <!-- Created by -->
              <entityAuthor T="0"></entityAuthor>
              <!-- Function name -->
              <propertyValue T="30" value="rho" name="p:funcname"></propertyValue>
              <!-- Expression -->
              <propertyValue T="30" value="pA*0.02897/R_const[K*mol/J]/T" name="p:expr"></propertyValue>
              <!-- Arguments -->
              <propertyValue T="30" valueMatrix="1|2,'pA','T'" name="p:args"></propertyValue>
              <!-- Arguments -->
              <propertyValue T="30" value="Pa,K" name="p:argunit"></propertyValue>
              <!-- Function -->
              <propertyValue T="30" value="kg/m^3" name="p:fununit"></propertyValue>
              <!-- Arguments -->
              <propertyValue T="30" valueMatrix="2|3,'pA','0','1'|3,'T','0','1'" name="p:plotargs"></propertyValue>
              <NodeDefaultValues>7,'p:relaxnamecheck','p:dermethod','p:argders','p:periodic','p:periodiclower','p:periodicupper','p:complex'</NodeDefaultValues>
              <FunctionFeatureList tag="feature" name="Functions" created="1666012269375" modified="0">
                <!-- User comments -->
                <entityComments T="0"></entityComments>
                <!-- Created by -->
                <entityAuthor T="0"></entityAuthor>
              </FunctionFeatureList>
            </FunctionFeature>
            <FunctionFeature op="Piecewise" tag="k" name="Piecewise 3" created="1666012269375" modified="0">
              <!-- User comments -->
              <entityComments T="0"></entityComments>
              <!-- Created by -->
              <entityAuthor T="0"></entityAuthor>
              <!-- Function name -->
              <propertyValue T="30" value="k" name="p:funcname"></propertyValue>
              <!-- Argument -->
              <propertyValue T="30" value="T" name="p:arg"></propertyValue>
              <!-- Intervals -->
              <propertyValue T="30" valueMatrix="1|3,'200.0','1600.0','-0.00227583562+1.15480022E-4*T^1-7.90252856E-8*T^2+4.11702505E-11*T^3-7.43864331E-15*T^4'" name="p:pieces"></propertyValue>
              <!-- Arguments -->
              <propertyValue T="30" value="K" name="p:argunit"></propertyValue>
              <!-- Function -->
              <propertyValue T="30" value="W/(m*K)" name="p:fununit"></propertyValue>
              <NodeDefaultValues>15,'p:relaxnamecheck','p:extrap','p:extrapvalue','p:smooth','p:zonelengthtype','p:smoothzone','p:showbox','p:smoothends','p:piecesexcelfilename','p:piecesexcelsheet','p:piecesexcelrange','p:piecesexcelincludeheaders','p:piecesexcelseparateunits','p:piecesexceloverwrite','p:piecesexcelcalculatedvalues'</NodeDefaultValues>
              <FunctionFeatureList tag="feature" name="Functions" created="1666012269377" modified="0">
                <!-- User comments -->
                <entityComments T="0"></entityComments>
                <!-- Created by -->
                <entityAuthor T="0"></entityAuthor>
              </FunctionFeatureList>
            </FunctionFeature>
            <FunctionFeature op="Analytic" tag="cs" name="Analytic 2" created="1666012269377" modified="0">
              <!-- User comments -->
              <entityComments T="0"></entityComments>
              <!-- Created by -->
              <entityAuthor T="0"></entityAuthor>
              <!-- Function name -->
              <propertyValue T="30" value="cs" name="p:funcname"></propertyValue>
              <!-- Expression -->
              <propertyValue T="30" value="sqrt(1.4*R_const[K*mol/J]/0.02897*T)" name="p:expr"></propertyValue>
              <!-- Arguments -->
              <propertyValue T="30" valueMatrix="1|1,'T'" name="p:args"></propertyValue>
              <!-- Arguments -->
              <propertyValue T="30" value="K" name="p:argunit"></propertyValue>
              <!-- Function -->
              <propertyValue T="30" value="m/s" name="p:fununit"></propertyValue>
              <!-- Arguments -->
              <propertyValue T="30" valueMatrix="1|3,'T','273.15','373.15'" name="p:plotargs"></propertyValue>
              <NodeDefaultValues>7,'p:relaxnamecheck','p:dermethod','p:argders','p:periodic','p:periodiclower','p:periodicupper','p:complex'</NodeDefaultValues>
              <FunctionFeatureList tag="feature" name="Functions" created="1666012269381" modified="0">
                <!-- User comments -->
                <entityComments T="0"></entityComments>
                <!-- Created by -->
                <entityAuthor T="0"></entityAuthor>
              </FunctionFeatureList>
            </FunctionFeature>
            <FunctionFeature op="Analytic" tag="an1" name="Analytic 1" created="1666012269381" modified="0">
              <!-- User comments -->
              <entityComments T="0"></entityComments>
              <!-- Created by -->
              <entityAuthor T="0"></entityAuthor>
              <!-- Function name -->
              <propertyValue T="30" value="alpha_p" name="p:funcname"></propertyValue>
              <!-- Expression -->
              <propertyValue T="30" value="-1/rho(pA,T)*d(rho(pA,T),T)" name="p:expr"></propertyValue>
              <!-- Arguments -->
              <propertyValue T="30" valueMatrix="1|2,'pA','T'" name="p:args"></propertyValue>
              <!-- Arguments -->
              <propertyValue T="30" value="Pa,K" name="p:argunit"></propertyValue>
              <!-- Function -->
              <propertyValue T="30" value="1/K" name="p:fununit"></propertyValue>
              <!-- Arguments -->
              <propertyValue T="30" valueMatrix="2|3,'pA','101325','101325'|3,'T','273.15','373.15'" name="p:plotargs"></propertyValue>
              <NodeDefaultValues>7,'p:relaxnamecheck','p:dermethod','p:argders','p:periodic','p:periodiclower','p:periodicupper','p:complex'</NodeDefaultValues>
              <FunctionFeatureList tag="feature" name="Functions" created="1666012269384" modified="0">
                <!-- User comments -->
                <entityComments T="0"></entityComments>
                <!-- Created by -->
                <entityAuthor T="0"></entityAuthor>
              </FunctionFeatureList>
            </FunctionFeature>
            <FunctionFeature op="Analytic" tag="an2" name="Analytic 2a" created="1666012269384" modified="0">
              <!-- User comments -->
              <entityComments T="0"></entityComments>
              <!-- Created by -->
              <entityAuthor T="0"></entityAuthor>
              <!-- Function name -->
              <propertyValue T="30" value="muB" name="p:funcname"></propertyValue>
              <!-- Expression -->
              <propertyValue T="30" value="0.6*eta(T)" name="p:expr"></propertyValue>
              <!-- Arguments -->
              <propertyValue T="30" valueMatrix="1|1,'T'" name="p:args"></propertyValue>
              <!-- Arguments -->
              <propertyValue T="30" value="K" name="p:argunit"></propertyValue>
              <!-- Function -->
              <propertyValue T="30" value="Pa*s" name="p:fununit"></propertyValue>
              <!-- Arguments -->
              <propertyValue T="30" valueMatrix="1|3,'T','200','1600'" name="p:plotargs"></propertyValue>
              <NodeDefaultValues>7,'p:relaxnamecheck','p:dermethod','p:argders','p:periodic','p:periodiclower','p:periodicupper','p:complex'</NodeDefaultValues>
              <FunctionFeatureList tag="feature" name="Functions" created="1666012269387" modified="0">
                <!-- User comments -->
                <entityComments T="0"></entityComments>
                <!-- Created by -->
                <entityAuthor T="0"></entityAuthor>
              </FunctionFeatureList>
            </FunctionFeature>
          </FunctionFeatureList>
        </MaterialModel>
        <MaterialModel tag="RefractiveIndex" name="Refractive index" created="1666012269388" modified="0">
          <!-- Node status -->
          <entityFlags T="51">NORETAG</entityFlags>
          <!-- User comments -->
          <entityComments T="0"></entityComments>
          <!-- Created by -->
          <entityAuthor T="0"></entityAuthor>
          <selection T="32" selection="LocalSelection" selType="NONE">
          </selection>
          <!-- Parameter values -->
          <param T="33" param="n" value="9|1,'1'|1,'0'|1,'0'|1,'0'|1,'1'|1,'0'|1,'0'|1,'0'|1,'1'"></param>
          <param T="33" param="ki" value="9|1,'0'|1,'0'|1,'0'|1,'0'|1,'0'|1,'0'|1,'0'|1,'0'|1,'0'"></param>
          <param T="33" param="n_symmetry" value="1|1,'3'"></param>
          <param T="33" param="ki_symmetry" value="1|1,'3'"></param>
          <identifier T="0">rfi</identifier>
          <!-- Model outputs -->
          <output T="0">n</output>
          <output T="0">ki</output>
          <output T="0">n</output>
          <output T="0">ki</output>
          <output T="0">n</output>
          <output T="0">ki</output>
          <FeatureInfoList tag="featureInfo" name="FeatureInfoList" created="1666012269388" modified="0">
            <!-- User comments -->
            <entityComments T="0"></entityComments>
            <!-- Created by -->
            <entityAuthor T="0"></entityAuthor>
            <FeatureInfo tag="info" name="Equation View" created="1666012409403" modified="0">
              <!-- Node status -->
              <entityFlags T="51">NOREMOVE|NODEACTIVATE</entityFlags>
              <!-- User comments -->
              <entityComments T="0"></entityComments>
              <!-- Created by -->
              <entityAuthor T="0"></entityAuthor>
            </FeatureInfo>
          </FeatureInfoList>
          <FunctionFeatureList tag="func" name="Functions" created="1666012269390" modified="0">
            <!-- User comments -->
            <entityComments T="0"></entityComments>
            <!-- Created by -->
            <entityAuthor T="0"></entityAuthor>
          </FunctionFeatureList>
          <InformationList tag="info" name="Information" created="1666012269449" modified="0">
            <!-- User comments -->
            <entityComments T="0"></entityComments>
            <!-- Created by -->
            <entityAuthor T="0"></entityAuthor>
            <Information tag="category" name="Information" created="1666012269450" modified="0">
              <!-- User comments -->
              <entityComments T="0"></entityComments>
              <!-- Created by -->
              <entityAuthor T="0"></entityAuthor>
              <body T="0">Electromagnetic_models</body>
            </Information>
          </InformationList>
        </MaterialModel>
        <MaterialModel tag="NonlinearModel" name="Nonlinear model" created="1666012269450" modified="0">
          <!-- Node status -->
          <entityFlags T="51">NORETAG</entityFlags>
          <!-- User comments -->
          <entityComments T="0"></entityComments>
          <!-- Created by -->
          <entityAuthor T="0"></entityAuthor>
          <selection T="32" selection="LocalSelection" selType="NONE">
          </selection>
          <!-- Parameter values -->
          <param T="33" param="BA" value="1|1,'(def.gamma+1)/2'"></param>
          <param T="33" param="BA_symmetry" value="1|1,'0'"></param>
          <identifier T="0">NonlinearModel</identifier>
          <!-- Model outputs -->
          <output T="0">BA</output>
          <output T="0">BA</output>
          <output T="0">BA</output>
          <FeatureInfoList tag="featureInfo" name="FeatureInfoList" created="1666012269450" modified="0">
            <!-- User comments -->
            <entityComments T="0"></entityComments>
            <!-- Created by -->
            <entityAuthor T="0"></entityAuthor>
            <FeatureInfo tag="info" name="Equation View" created="1666012409409" modified="0">
              <!-- Node status -->
              <entityFlags T="51">NOREMOVE|NODEACTIVATE</entityFlags>
              <!-- User comments -->
              <entityComments T="0"></entityComments>
              <!-- Created by -->
              <entityAuthor T="0"></entityAuthor>
            </FeatureInfo>
          </FeatureInfoList>
          <FunctionFeatureList tag="func" name="Functions" created="1666012269451" modified="0">
            <!-- User comments -->
            <entityComments T="0"></entityComments>
            <!-- Created by -->
            <entityAuthor T="0"></entityAuthor>
          </FunctionFeatureList>
          <InformationList tag="info" name="Information" created="1666012269467" modified="0">
            <!-- User comments -->
            <entityComments T="0"></entityComments>
            <!-- Created by -->
            <entityAuthor T="0"></entityAuthor>
            <Information tag="category" name="Information" created="1666012269467" modified="0">
              <!-- User comments -->
              <entityComments T="0"></entityComments>
              <!-- Created by -->
              <entityAuthor T="0"></entityAuthor>
              <body T="0">Acoustics</body>
            </Information>
          </InformationList>
        </MaterialModel>
        <MaterialModel tag="idealGas" name="Ideal gas" created="1666012269467" modified="0">
          <!-- Node status -->
          <entityFlags T="51">NORETAG</entityFlags>
          <!-- User comments -->
          <entityComments T="0"></entityComments>
          <!-- Created by -->
          <entityAuthor T="0"></entityAuthor>
          <selection T="32" selection="LocalSelection" selType="NONE">
          </selection>
          <!-- Parameter values -->
          <param T="33" param="Rs" value="1|1,'R_const/Mn'"></param>
          <param T="33" param="Rs_symmetry" value="1|1,'0'"></param>
          <param T="33" param="heatcapacity" value="1|1,'Cp(T)'"></param>
          <param T="33" param="heatcapacity_symmetry" value="1|1,'0'"></param>
          <param T="33" param="ratioofspecificheat" value="1|1,'1.4'"></param>
          <param T="33" param="ratioofspecificheat_symmetry" value="1|1,'0'"></param>
          <param T="33" param="molarmass" value="1|1,'0.02897'"></param>
          <param T="33" param="molarmass_symmetry" value="1|1,'0'"></param>
          <identifier T="0">idealGas</identifier>
          <!-- Model inputs -->
          <input T="0">temperature</input>
          <input T="0">pressure</input>
          <!-- Model outputs -->
          <output T="0">Rs</output>
          <output T="0">Rs</output>
          <output T="0">Rs</output>
          <FeatureInfoList tag="featureInfo" name="FeatureInfoList" created="1666012269468" modified="0">
            <!-- User comments -->
            <entityComments T="0"></entityComments>
            <!-- Created by -->
            <entityAuthor T="0"></entityAuthor>
            <FeatureInfo tag="info" name="Equation View" created="1666012409394" modified="0">
              <!-- Node status -->
              <entityFlags T="51">NOREMOVE|NODEACTIVATE</entityFlags>
              <!-- User comments -->
              <entityComments T="0"></entityComments>
              <!-- Created by -->
              <entityAuthor T="0"></entityAuthor>
            </FeatureInfo>
          </FeatureInfoList>
          <FunctionFeatureList tag="func" name="Functions" created="1666012269469" modified="0">
            <!-- User comments -->
            <entityComments T="0"></entityComments>
            <!-- Created by -->
            <entityAuthor T="0"></entityAuthor>
            <FunctionFeature op="Piecewise" tag="Cp" name="Piecewise 2" created="1666012269547" modified="0">
              <!-- User comments -->
              <entityComments T="0"></entityComments>
              <!-- Created by -->
              <entityAuthor T="0"></entityAuthor>
              <!-- Function name -->
              <propertyValue T="30" value="Cp" name="p:funcname"></propertyValue>
              <!-- Argument -->
              <propertyValue T="30" value="T" name="p:arg"></propertyValue>
              <!-- Intervals -->
              <propertyValue T="30" valueMatrix="1|3,'200.0','1600.0','1047.63657-0.372589265*T^1+9.45304214E-4*T^2-6.02409443E-7*T^3+1.2858961E-10*T^4'" name="p:pieces"></propertyValue>
              <!-- Arguments -->
              <propertyValue T="30" value="K" name="p:argunit"></propertyValue>
              <!-- Function -->
              <propertyValue T="30" value="J/(kg*K)" name="p:fununit"></propertyValue>
              <NodeDefaultValues>15,'p:relaxnamecheck','p:extrap','p:extrapvalue','p:smooth','p:zonelengthtype','p:smoothzone','p:showbox','p:smoothends','p:piecesexcelfilename','p:piecesexcelsheet','p:piecesexcelrange','p:piecesexcelincludeheaders','p:piecesexcelseparateunits','p:piecesexceloverwrite','p:piecesexcelcalculatedvalues'</NodeDefaultValues>
              <FunctionFeatureList tag="feature" name="Functions" created="1666012269549" modified="0">
                <!-- User comments -->
                <entityComments T="0"></entityComments>
                <!-- Created by -->
                <entityAuthor T="0"></entityAuthor>
              </FunctionFeatureList>
            </FunctionFeature>
          </FunctionFeatureList>
          <InformationList tag="info" name="Information" created="1666012269546" modified="0">
            <!-- User comments -->
            <entityComments T="0"></entityComments>
            <!-- Created by -->
            <entityAuthor T="0"></entityAuthor>
            <Information tag="category" name="Information" created="1666012269546" modified="0">
              <!-- User comments -->
              <entityComments T="0"></entityComments>
              <!-- Created by -->
              <entityAuthor T="0"></entityAuthor>
              <body T="0">Gas_models</body>
            </Information>
          </InformationList>
        </MaterialModel>
      </MaterialModelList>
      <InformationList tag="info" name="Information" created="1666012269362" modified="0">
        <!-- User comments -->
        <entityComments T="0"></entityComments>
        <!-- Created by -->
        <entityAuthor T="0"></entityAuthor>
      </InformationList>
    </Material>
    <Material op="Common" tag="mat2" name="Water, liquid" created="1666012275326" modified="0">
      <!-- Containing model node -->
      <storedParent T="50">/modelNode/comp1</storedParent>
      <!-- User comments -->
      <entityComments T="0"></entityComments>
      <!-- Created by -->
      <entityAuthor T="0"></entityAuthor>
      <selection T="32" selection="XDLocalSelection" selType="GEOMDIM">
        <explicit dim="2" hDim="2" geom="/geom/geom1" entities="3,1"/>
      </selection>
      <!-- Coordinate system -->
      <propertyValue T="30" value="sys1" name="p:sys"></propertyValue>
      <!-- Material type -->
      <propertyValue T="30" value="water" name="p:family"></propertyValue>
      <!-- Specular color -->
      <propertyValue T="30" value="custom" name="p:specular"></propertyValue>
      <!-- Custom color -->
      <propertyValue T="30" valueMatrix="1|3,'1','1','0.7686274509803922'" name="p:customspecular"></propertyValue>
      <!-- Diffuse color -->
      <propertyValue T="30" value="custom" name="p:diffuse"></propertyValue>
      <!-- Custom color -->
      <propertyValue T="30" valueMatrix="1|3,'0.30980392156862746','0.9294117647058824','1'" name="p:customdiffuse"></propertyValue>
      <!-- Ambient color -->
      <propertyValue T="30" value="custom" name="p:ambient"></propertyValue>
      <!-- Custom color -->
      <propertyValue T="30" valueMatrix="1|3,'0.08235294117647059','0.6588235294117647','1'" name="p:customambient"></propertyValue>
      <!-- Normal mapping -->
      <propertyValue T="30" value="on" name="p:noise"></propertyValue>
      <!-- Noise type -->
      <propertyValue T="30" value="1" name="p:normalnoisetype"></propertyValue>
      <!-- Normal vector noise scale -->
      <propertyValue T="30" value="0.5" name="p:noisescale"></propertyValue>
      <!-- Normal vector noise frequency -->
      <propertyValue T="30" value="0.4" name="p:noisefreq"></propertyValue>
      <!-- Additional color -->
      <propertyValue T="30" value="on" name="p:colornoise"></propertyValue>
      <!-- Noise type -->
      <propertyValue T="30" value="1" name="p:colornoisetype"></propertyValue>
      <!-- Noise scale -->
      <propertyValue T="30" value="0.8" name="p:colornoisescale"></propertyValue>
      <!-- Noise frequency -->
      <propertyValue T="30" value="1" name="p:colornoisefrequency"></propertyValue>
      <!-- Color -->
      <propertyValue T="30" value="custom" name="p:noisecolor"></propertyValue>
      <!-- Custom color -->
      <propertyValue T="30" valueMatrix="1|3,'0.7372549019607844','0.8784313725490196','0.9607843137254902'" name="p:customnoisecolor"></propertyValue>
      <!-- Color blend -->
      <propertyValue T="30" value="0.04" name="p:noisecolorblend"></propertyValue>
      <!-- Normal vector noise scale -->
      <propertyValue T="30" value="0.5" name="p:colornoisenormalscale"></propertyValue>
      <!-- Lighting model -->
      <propertyValue T="30" value="cooktorrance" name="p:lighting"></propertyValue>
      <!-- Surface roughness -->
      <propertyValue T="30" value="0.08" name="p:roughness"></propertyValue>
      <!-- Metallic -->
      <propertyValue T="30" value="0.9" name="p:metallic"></propertyValue>
      <!-- Pearl -->
      <propertyValue T="30" value="0.1" name="p:pearl"></propertyValue>
      <!-- Clear coat -->
      <propertyValue T="30" value="0.85" name="p:clearcoat"></propertyValue>
      <!-- Reflectance -->
      <propertyValue T="30" value="1" name="p:reflectance"></propertyValue>
      <identifier T="0">mat2</identifier>
      <NodeDefaultValues>24,'p:bndType','p:thickness','p:middlePlane','p:offset','p:hiddenCardSwitcher','p:stack','p:stackAlign','p:orientLine','p:orientDist','p:widthRatio','p:showLabels','p:customize','p:color','p:customcolor','p:normalnoisebrush','p:colornoisebrush','p:alpha','p:fresnel','p:diffusewrap','p:shininess','p:phase','p:orientation','p:groups','p:info'</NodeDefaultValues>
      <MaterialList tag="feature" name="Materials" created="1666012275326" modified="0">
        <!-- User comments -->
        <entityComments T="0"></entityComments>
        <!-- Created by -->
        <entityAuthor T="0"></entityAuthor>
      </MaterialList>
      <MaterialModelList tag="materialmodel" name="MaterialModelList" created="1666012275327" modified="0">
        <!-- User comments -->
        <entityComments T="0"></entityComments>
        <!-- Created by -->
        <entityAuthor T="0"></entityAuthor>
        <MaterialModel tag="def" name="Basic" created="1666012275329" modified="0">
          <!-- Node status -->
          <entityFlags T="51">NOREMOVE|NORETAG</entityFlags>
          <!-- User comments -->
          <entityComments T="0"></entityComments>
          <!-- Created by -->
          <entityAuthor T="0"></entityAuthor>
          <selection T="32" selection="LocalSelection" selType="NONE">
          </selection>
          <!-- Parameter values -->
          <param T="33" param="thermalexpansioncoefficient" value="9|1,'alpha_p(T)'|1,'0'|1,'0'|1,'0'|1,'alpha_p(T)'|1,'0'|1,'0'|1,'0'|1,'alpha_p(T)'"></param>
          <param T="33" param="bulkviscosity" value="1|1,'muB(T)'"></param>
          <param T="33" param="thermalexpansioncoefficient_symmetry" value="1|1,'3'"></param>
          <param T="33" param="bulkviscosity_symmetry" value="1|1,'0'"></param>
          <param T="33" param="dynamicviscosity" value="1|1,'eta(T)'"></param>
          <param T="33" param="dynamicviscosity_symmetry" value="1|1,'0'"></param>
          <param T="33" param="ratioofspecificheat" value="1|1,'gamma_w(T)'"></param>
          <param T="33" param="ratioofspecificheat_symmetry" value="1|1,'0'"></param>
          <param T="33" param="electricconductivity" value="9|1,'5.5e-6[S/m]'|1,'0'|1,'0'|1,'0'|1,'5.5e-6[S/m]'|1,'0'|1,'0'|1,'0'|1,'5.5e-6[S/m]'"></param>
          <param T="33" param="electricconductivity_symmetry" value="1|1,'3'"></param>
          <param T="33" param="heatcapacity" value="1|1,'Cp(T)'"></param>
          <param T="33" param="heatcapacity_symmetry" value="1|1,'0'"></param>
          <param T="33" param="density" value="1|1,'rho(T)'"></param>
          <param T="33" param="density_symmetry" value="1|1,'0'"></param>
          <param T="33" param="thermalconductivity" value="9|1,'k(T)'|1,'0'|1,'0'|1,'0'|1,'k(T)'|1,'0'|1,'0'|1,'0'|1,'k(T)'"></param>
          <param T="33" param="thermalconductivity_symmetry" value="1|1,'3'"></param>
          <param T="33" param="soundspeed" value="1|1,'cs(T)'"></param>
          <param T="33" param="soundspeed_symmetry" value="1|1,'0'"></param>
          <identifier T="0">def</identifier>
          <!-- Model inputs -->
          <input T="0">temperature</input>
          <!-- Model outputs -->
          <output T="0">thermalexpansioncoefficient</output>
          <output T="0">bulkviscosity</output>
          <FeatureInfoList tag="featureInfo" name="FeatureInfoList" created="1666012275329" modified="0">
            <!-- User comments -->
            <entityComments T="0"></entityComments>
            <!-- Created by -->
            <entityAuthor T="0"></entityAuthor>
            <FeatureInfo tag="info" name="Equation View" created="1666012409392" modified="0">
              <!-- Node status -->
              <entityFlags T="51">NOREMOVE|NODEACTIVATE</entityFlags>
              <!-- User comments -->
              <entityComments T="0"></entityComments>
              <!-- Created by -->
              <entityAuthor T="0"></entityAuthor>
            </FeatureInfo>
          </FeatureInfoList>
          <InformationList tag="info" name="Information" created="1666012275329" modified="0">
            <!-- User comments -->
            <entityComments T="0"></entityComments>
            <!-- Created by -->
            <entityAuthor T="0"></entityAuthor>
          </InformationList>
          <FunctionFeatureList tag="func" name="Functions" created="1666012275329" modified="0">
            <!-- User comments -->
            <entityComments T="0"></entityComments>
            <!-- Created by -->
            <entityAuthor T="0"></entityAuthor>
            <FunctionFeature op="Piecewise" tag="eta" name="Piecewise" created="1666012275333" modified="0">
              <!-- User comments -->
              <entityComments T="0"></entityComments>
              <!-- Created by -->
              <entityAuthor T="0"></entityAuthor>
              <!-- Function name -->
              <propertyValue T="30" value="eta" name="p:funcname"></propertyValue>
              <!-- Argument -->
              <propertyValue T="30" value="T" name="p:arg"></propertyValue>
              <!-- Intervals -->
              <propertyValue T="30" valueMatrix="2|3,'273.15','413.15','1.3799566804-0.021224019151*T^1+1.3604562827E-4*T^2-4.6454090319E-7*T^3+8.9042735735E-10*T^4-9.0790692686E-13*T^5+3.8457331488E-16*T^6'|3,'413.15','553.75','0.00401235783-2.10746715E-5*T^1+3.85772275E-8*T^2-2.39730284E-11*T^3'" name="p:pieces"></propertyValue>
              <!-- Arguments -->
              <propertyValue T="30" value="K" name="p:argunit"></propertyValue>
              <!-- Function -->
              <propertyValue T="30" value="Pa*s" name="p:fununit"></propertyValue>
              <NodeDefaultValues>15,'p:relaxnamecheck','p:extrap','p:extrapvalue','p:smooth','p:zonelengthtype','p:smoothzone','p:showbox','p:smoothends','p:piecesexcelfilename','p:piecesexcelsheet','p:piecesexcelrange','p:piecesexcelincludeheaders','p:piecesexcelseparateunits','p:piecesexceloverwrite','p:piecesexcelcalculatedvalues'</NodeDefaultValues>
              <FunctionFeatureList tag="feature" name="Functions" created="1666012275337" modified="0">
                <!-- User comments -->
                <entityComments T="0"></entityComments>
                <!-- Created by -->
                <entityAuthor T="0"></entityAuthor>
              </FunctionFeatureList>
            </FunctionFeature>
            <FunctionFeature op="Piecewise" tag="Cp" name="Piecewise 2" created="1666012275337" modified="0">
              <!-- User comments -->
              <entityComments T="0"></entityComments>
              <!-- Created by -->
              <entityAuthor T="0"></entityAuthor>
              <!-- Function name -->
              <propertyValue T="30" value="Cp" name="p:funcname"></propertyValue>
              <!-- Argument -->
              <propertyValue T="30" value="T" name="p:arg"></propertyValue>
              <!-- Intervals -->
              <propertyValue T="30" valueMatrix="1|3,'273.15','553.75','12010.1471-80.4072879*T^1+0.309866854*T^2-5.38186884E-4*T^3+3.62536437E-7*T^4'" name="p:pieces"></propertyValue>
              <!-- Arguments -->
              <propertyValue T="30" value="K" name="p:argunit"></propertyValue>
              <!-- Function -->
              <propertyValue T="30" value="J/(kg*K)" name="p:fununit"></propertyValue>
              <NodeDefaultValues>15,'p:relaxnamecheck','p:extrap','p:extrapvalue','p:smooth','p:zonelengthtype','p:smoothzone','p:showbox','p:smoothends','p:piecesexcelfilename','p:piecesexcelsheet','p:piecesexcelrange','p:piecesexcelincludeheaders','p:piecesexcelseparateunits','p:piecesexceloverwrite','p:piecesexcelcalculatedvalues'</NodeDefaultValues>
              <FunctionFeatureList tag="feature" name="Functions" created="1666012275340" modified="0">
                <!-- User comments -->
                <entityComments T="0"></entityComments>
                <!-- Created by -->
                <entityAuthor T="0"></entityAuthor>
              </FunctionFeatureList>
            </FunctionFeature>
            <FunctionFeature op="Piecewise" tag="rho" name="Piecewise 3" created="1666012275340" modified="0">
              <!-- User comments -->
              <entityComments T="0"></entityComments>
              <!-- Created by -->
              <entityAuthor T="0"></entityAuthor>
              <!-- Function name -->
              <propertyValue T="30" value="rho" name="p:funcname"></propertyValue>
              <!-- Argument -->
              <propertyValue T="30" value="T" name="p:arg"></propertyValue>
              <!-- Smoothing -->
              <propertyValue T="30" value="contd1" name="p:smooth"></propertyValue>
              <!-- Intervals -->
              <propertyValue T="30" valueMatrix="2|3,'273.15','293.15','0.000063092789034*T^3-0.060367639882855*T^2+18.9229382407066*T-950.704055329848'|3,'293.15','373.15','0.000010335053319*T^3-0.013395065634452*T^2+4.969288832655160*T+432.257114008512'" name="p:pieces"></propertyValue>
              <!-- Arguments -->
              <propertyValue T="30" value="K" name="p:argunit"></propertyValue>
              <!-- Function -->
              <propertyValue T="30" value="kg/m^3" name="p:fununit"></propertyValue>
              <NodeDefaultValues>14,'p:relaxnamecheck','p:extrap','p:extrapvalue','p:zonelengthtype','p:smoothzone','p:showbox','p:smoothends','p:piecesexcelfilename','p:piecesexcelsheet','p:piecesexcelrange','p:piecesexcelincludeheaders','p:piecesexcelseparateunits','p:piecesexceloverwrite','p:piecesexcelcalculatedvalues'</NodeDefaultValues>
              <FunctionFeatureList tag="feature" name="Functions" created="1666012275344" modified="0">
                <!-- User comments -->
                <entityComments T="0"></entityComments>
                <!-- Created by -->
                <entityAuthor T="0"></entityAuthor>
              </FunctionFeatureList>
            </FunctionFeature>
            <FunctionFeature op="Piecewise" tag="k" name="Piecewise 4" created="1666012275344" modified="0">
              <!-- User comments -->
              <entityComments T="0"></entityComments>
              <!-- Created by -->
              <entityAuthor T="0"></entityAuthor>
              <!-- Function name -->
              <propertyValue T="30" value="k" name="p:funcname"></propertyValue>
              <!-- Argument -->
              <propertyValue T="30" value="T" name="p:arg"></propertyValue>
              <!-- Intervals -->
              <propertyValue T="30" valueMatrix="1|3,'273.15','553.75','-0.869083936+0.00894880345*T^1-1.58366345E-5*T^2+7.97543259E-9*T^3'" name="p:pieces"></propertyValue>
              <!-- Arguments -->
              <propertyValue T="30" value="K" name="p:argunit"></propertyValue>
              <!-- Function -->
              <propertyValue T="30" value="W/(m*K)" name="p:fununit"></propertyValue>
              <NodeDefaultValues>15,'p:relaxnamecheck','p:extrap','p:extrapvalue','p:smooth','p:zonelengthtype','p:smoothzone','p:showbox','p:smoothends','p:piecesexcelfilename','p:piecesexcelsheet','p:piecesexcelrange','p:piecesexcelincludeheaders','p:piecesexcelseparateunits','p:piecesexceloverwrite','p:piecesexcelcalculatedvalues'</NodeDefaultValues>
              <FunctionFeatureList tag="feature" name="Functions" created="1666012275347" modified="0">
                <!-- User comments -->
                <entityComments T="0"></entityComments>
                <!-- Created by -->
                <entityAuthor T="0"></entityAuthor>
              </FunctionFeatureList>
            </FunctionFeature>
            <FunctionFeature op="Interpolation" tag="cs" name="Interpolation" created="1666012275347" modified="0">
              <!-- User comments -->
              <entityComments T="0"></entityComments>
              <!-- Created by -->
              <entityAuthor T="0"></entityAuthor>
              <!-- Model resource -->
              <propertyValue T="30" value="res3" name="p:modelres"></propertyValue>
              <!-- Functions -->
              <propertyValue T="30" valueMatrix="1|2,'cs','1'" name="p:funcs"></propertyValue>
              <!-- Model resource -->
              <propertyValue T="30" value="res4" name="p:interpres"></propertyValue>
              <!-- Function name -->
              <propertyValue T="30" value="cs" name="p:funcname"></propertyValue>
              <!-- Function values -->
              <propertyValue T="30" valueMatrix="12|2,'273','1403'|2,'278','1427'|2,'283','1447'|2,'293','1481'|2,'303','1507'|2,'313','1526'|2,'323','1541'|2,'333','1552'|2,'343','1555'|2,'353','1555'|2,'363','1550'|2,'373','1543'" name="p:table"></propertyValue>
              <!-- Table from -->
              <propertyValue T="30" value="" name="p:resultTable"></propertyValue>
              <!-- Interpolation -->
              <propertyValue T="30" value="piecewisecubic" name="p:interp"></propertyValue>
              <!-- Arguments -->
              <propertyValue T="30" value="K" name="p:argunit"></propertyValue>
              <!-- Function -->
              <propertyValue T="30" value="m/s" name="p:fununit"></propertyValue>
              <!-- Inverse function name -->
              <propertyValue T="30" value="cs_inv" name="p:funcinvname"></propertyValue>
              <!-- Primitive function name -->
              <propertyValue T="30" value="cs_prim" name="p:primfunname"></propertyValue>
              <!-- Allow random sampling -->
              <propertyValue T="30" value="off" name="p:allowrand"></propertyValue>
              <!-- Random function name -->
              <propertyValue T="30" value="rn_cs" name="p:randomname"></propertyValue>
              <NodeDefaultValues>41,'p:sourcetype','p:importedname','p:importedstruct','p:importeddim','p:exportfilename','p:isexporting','p:source','p:dseparator','p:filename','p:isuploaded','p:isexcel','p:sheet','p:range','p:nargs','p:scaledata','p:struct','p:tableexcelfilename','p:tableexcelsheet','p:tableexcelrange','p:tableexcelincludeheaders','p:tableexcelseparateunits','p:tableexceloverwrite','p:tableexcelcalculatedvalues','p:resultTableFile','p:hideFrameSettings','p:defvars','p:frame','p:relaxnamecheck','p:refreshcount','p:extrap','p:extrapvalue','p:plotinv','p:allowinv','p:defineinv','p:allowprim','p:defineprimfun','p:definerandom','p:randomnargs','p:randomrange','p:leftend','p:rightend'</NodeDefaultValues>
              <FunctionFeatureList tag="feature" name="Functions" created="1666012275355" modified="0">
                <!-- User comments -->
                <entityComments T="0"></entityComments>
                <!-- Created by -->
                <entityAuthor T="0"></entityAuthor>
              </FunctionFeatureList>
            </FunctionFeature>
            <FunctionFeature op="Analytic" tag="an1" name="Analytic 1" created="1666012275355" modified="0">
              <!-- User comments -->
              <entityComments T="0"></entityComments>
              <!-- Created by -->
              <entityAuthor T="0"></entityAuthor>
              <!-- Function name -->
              <propertyValue T="30" value="alpha_p" name="p:funcname"></propertyValue>
              <!-- Expression -->
              <propertyValue T="30" value="-1/rho(T)*d(rho(T),T)" name="p:expr"></propertyValue>
              <!-- Arguments -->
              <propertyValue T="30" valueMatrix="1|1,'T'" name="p:args"></propertyValue>
              <!-- Arguments -->
              <propertyValue T="30" value="K" name="p:argunit"></propertyValue>
              <!-- Function -->
              <propertyValue T="30" value="1/K" name="p:fununit"></propertyValue>
              <!-- Arguments -->
              <propertyValue T="30" valueMatrix="1|3,'T','273.15','373.15'" name="p:plotargs"></propertyValue>
              <NodeDefaultValues>7,'p:relaxnamecheck','p:dermethod','p:argders','p:periodic','p:periodiclower','p:periodicupper','p:complex'</NodeDefaultValues>
              <FunctionFeatureList tag="feature" name="Functions" created="1666012275363" modified="0">
                <!-- User comments -->
                <entityComments T="0"></entityComments>
                <!-- Created by -->
                <entityAuthor T="0"></entityAuthor>
              </FunctionFeatureList>
            </FunctionFeature>
            <FunctionFeature op="Analytic" tag="an2" name="Analytic 2" created="1666012275363" modified="0">
              <!-- User comments -->
              <entityComments T="0"></entityComments>
              <!-- Created by -->
              <entityAuthor T="0"></entityAuthor>
              <!-- Function name -->
              <propertyValue T="30" value="gamma_w" name="p:funcname"></propertyValue>
              <!-- Expression -->
              <propertyValue T="30" value="1+(T/Cp(T))*(alpha_p(T)*cs(T))^2" name="p:expr"></propertyValue>
              <!-- Arguments -->
              <propertyValue T="30" valueMatrix="1|1,'T'" name="p:args"></propertyValue>
              <!-- Arguments -->
              <propertyValue T="30" value="K" name="p:argunit"></propertyValue>
              <!-- Function -->
              <propertyValue T="30" value="1" name="p:fununit"></propertyValue>
              <!-- Arguments -->
              <propertyValue T="30" valueMatrix="1|3,'T','273.15','373.15'" name="p:plotargs"></propertyValue>
              <NodeDefaultValues>7,'p:relaxnamecheck','p:dermethod','p:argders','p:periodic','p:periodiclower','p:periodicupper','p:complex'</NodeDefaultValues>
              <FunctionFeatureList tag="feature" name="Functions" created="1666012275369" modified="0">
                <!-- User comments -->
                <entityComments T="0"></entityComments>
                <!-- Created by -->
                <entityAuthor T="0"></entityAuthor>
              </FunctionFeatureList>
            </FunctionFeature>
            <FunctionFeature op="Analytic" tag="an3" name="Analytic 3" created="1666012275369" modified="0">
              <!-- User comments -->
              <entityComments T="0"></entityComments>
              <!-- Created by -->
              <entityAuthor T="0"></entityAuthor>
              <!-- Function name -->
              <propertyValue T="30" value="muB" name="p:funcname"></propertyValue>
              <!-- Expression -->
              <propertyValue T="30" value="2.79*eta(T)" name="p:expr"></propertyValue>
              <!-- Arguments -->
              <propertyValue T="30" valueMatrix="1|1,'T'" name="p:args"></propertyValue>
              <!-- Arguments -->
              <propertyValue T="30" value="K" name="p:argunit"></propertyValue>
              <!-- Function -->
              <propertyValue T="30" value="Pa*s" name="p:fununit"></propertyValue>
              <!-- Arguments -->
              <propertyValue T="30" valueMatrix="1|3,'T','273.15','553.75'" name="p:plotargs"></propertyValue>
              <NodeDefaultValues>7,'p:relaxnamecheck','p:dermethod','p:argders','p:periodic','p:periodiclower','p:periodicupper','p:complex'</NodeDefaultValues>
              <FunctionFeatureList tag="feature" name="Functions" created="1666012275375" modified="0">
                <!-- User comments -->
                <entityComments T="0"></entityComments>
                <!-- Created by -->
                <entityAuthor T="0"></entityAuthor>
              </FunctionFeatureList>
            </FunctionFeature>
          </FunctionFeatureList>
        </MaterialModel>
      </MaterialModelList>
      <InformationList tag="info" name="Information" created="1666012275333" modified="0">
        <!-- User comments -->
        <entityComments T="0"></entityComments>
        <!-- Created by -->
        <entityAuthor T="0"></entityAuthor>
      </InformationList>
    </Material>
  </MaterialList>
  <FieldList tag="field" name="FieldList" created="1666011933104" modified="0">
    <!-- User comments -->
    <entityComments T="0"></entityComments>
    <!-- Created by -->
    <entityAuthor T="0"></entityAuthor>
  </FieldList>
  <ReducedModelList tag="reduced" name="Reduced-Order Models" created="1666011933104" modified="0">
    <!-- User comments -->
    <entityComments T="0"></entityComments>
    <!-- Created by -->
    <entityAuthor T="0"></entityAuthor>
  </ReducedModelList>
  <ModelNodeList tag="modelNode" name="Extra Dimensions" created="1666011933107" modified="0">
    <!-- User comments -->
    <entityComments T="0"></entityComments>
    <!-- Created by -->
    <entityAuthor T="0"></entityAuthor>
    <ModelNode tag="comp1" name="Component 1" created="1666011933537" modified="0">
      <!-- User comments -->
      <entityComments T="0"></entityComments>
      <!-- Created by -->
      <entityAuthor T="0"></entityAuthor>
      <!-- Scope identifier -->
      <identifier T="0">comp1</identifier>
      <!-- Define local coordinate variables -->
      <defineLocalCoord T="3">true</defineLocalCoord>
      <!-- Define all frames -->
      <defineAllFrames T="3">true</defineAllFrames>
      <!-- Spatial frame coordinates -->
      <spatialCoord T="1">3,'x','y','z'</spatialCoord>
      <!-- Material frame coordinates -->
      <materialCoord T="1">3,'X','Y','Z'</materialCoord>
      <!-- Geometry frame coordinates -->
      <geometryCoord T="1">3,'Xg','Yg','Zg'</geometryCoord>
      <!-- Mesh frame coordinates -->
      <meshCoord T="1">3,'Xm','Ym','Zm'</meshCoord>
      <ComponentExprList tag="variable" name="Variables" created="1666011933538" modified="0">
        <!-- User comments -->
        <entityComments T="0"></entityComments>
        <!-- Created by -->
        <entityAuthor T="0"></entityAuthor>
        <!-- Base list -->
        <base T="50">/expr</base>
      </ComponentExprList>
      <ComponentGeomList tag="geom" name="Geometry Parts" created="1666011933538" modified="0">
        <!-- User comments -->
        <entityComments T="0"></entityComments>
        <!-- Created by -->
        <entityAuthor T="0"></entityAuthor>
        <!-- Base list -->
        <base T="50">/geom</base>
      </ComponentGeomList>
      <ComponentMeshList tag="mesh" name="Mesh Parts" created="1666011933538" modified="0">
        <!-- User comments -->
        <entityComments T="0"></entityComments>
        <!-- Created by -->
        <entityAuthor T="0"></entityAuthor>
        <!-- Base list -->
        <base T="50">/mesh</base>
      </ComponentMeshList>
      <ComponentMultiphysicsCouplingList tag="multiphysics" name="MultiphysicsCouplingList" created="1666011933538" modified="0">
        <!-- User comments -->
        <entityComments T="0"></entityComments>
        <!-- Created by -->
        <entityAuthor T="0"></entityAuthor>
        <!-- Base list -->
        <base T="50">/multiphysics</base>
      </ComponentMultiphysicsCouplingList>
      <ComponentPairList tag="pair" name="PairList" created="1666011933538" modified="0">
        <!-- User comments -->
        <entityComments T="0"></entityComments>
        <!-- Created by -->
        <entityAuthor T="0"></entityAuthor>
        <!-- Base list -->
        <base T="50">/pair</base>
      </ComponentPairList>
      <ComponentPhysicsList tag="physics" name="Physics" created="1666011933539" modified="0">
        <!-- User comments -->
        <entityComments T="0"></entityComments>
        <!-- Created by -->
        <entityAuthor T="0"></entityAuthor>
        <!-- Base list -->
        <base T="50">/physics</base>
      </ComponentPhysicsList>
      <ComponentCommonList tag="common" name="CommonList" created="1666011933539" modified="0">
        <!-- User comments -->
        <entityComments T="0"></entityComments>
        <!-- Created by -->
        <entityAuthor T="0"></entityAuthor>
        <!-- Base list -->
        <base T="50">/common</base>
      </ComponentCommonList>
      <ComponentCoordsysList tag="coordSystem" name="CoordsysList" created="1666011933539" modified="0">
        <!-- User comments -->
        <entityComments T="0"></entityComments>
        <!-- Created by -->
        <entityAuthor T="0"></entityAuthor>
        <!-- Base list -->
        <base T="50">/coordsys</base>
      </ComponentCoordsysList>
      <ComponentCplList tag="cpl" name="CplList" created="1666011933539" modified="0">
        <!-- User comments -->
        <entityComments T="0"></entityComments>
        <!-- Created by -->
        <entityAuthor T="0"></entityAuthor>
        <!-- Base list -->
        <base T="50">/cpl</base>
      </ComponentCplList>
      <ComponentExtraDimList tag="extraDim" name="ExtraDimList" created="1666011933539" modified="0">
        <!-- User comments -->
        <entityComments T="0"></entityComments>
        <!-- Created by -->
        <entityAuthor T="0"></entityAuthor>
        <!-- Base list -->
        <base T="50">/extraDim</base>
      </ComponentExtraDimList>
      <ComponentFunctionFeatureList tag="func" name="Functions" created="1666011933539" modified="0">
        <!-- User comments -->
        <entityComments T="0"></entityComments>
        <!-- Created by -->
        <entityAuthor T="0"></entityAuthor>
        <!-- Base list -->
        <base T="50">/func</base>
      </ComponentFunctionFeatureList>
      <ComponentMaterialList tag="material" name="Materials" created="1666011933539" modified="0">
        <!-- User comments -->
        <entityComments T="0"></entityComments>
        <!-- Created by -->
        <entityAuthor T="0"></entityAuthor>
        <!-- Base list -->
        <base T="50">/material</base>
      </ComponentMaterialList>
      <ComponentProbeFeatureList tag="probe" name="ProbeFeatureList" created="1666011933539" modified="0">
        <!-- User comments -->
        <entityComments T="0"></entityComments>
        <!-- Created by -->
        <entityAuthor T="0"></entityAuthor>
        <!-- Base list -->
        <base T="50">/probe</base>
      </ComponentProbeFeatureList>
      <ComponentProbeFeatureList tag="massProp" name="ProbeFeatureList" created="1666011933539" modified="0">
        <!-- User comments -->
        <entityComments T="0"></entityComments>
        <!-- Created by -->
        <entityAuthor T="0"></entityAuthor>
        <!-- Base list -->
        <base T="50">/massProp</base>
      </ComponentProbeFeatureList>
      <ComponentSelectionList tag="selection" name="SelectionList" created="1666011933539" modified="0">
        <!-- User comments -->
        <entityComments T="0"></entityComments>
        <!-- Created by -->
        <entityAuthor T="0"></entityAuthor>
        <!-- Base list -->
        <base T="50">/selection</base>
      </ComponentSelectionList>
      <ComponentViewList tag="view" name="Views" created="1666011933539" modified="0">
        <!-- User comments -->
        <entityComments T="0"></entityComments>
        <!-- Created by -->
        <entityAuthor T="0"></entityAuthor>
        <!-- Base list -->
        <base T="50">/view</base>
      </ComponentViewList>
    </ModelNode>
  </ModelNodeList>
  <MeshList tag="mesh" name="Mesh Parts" created="1666011933126" modified="0">
    <!-- User comments -->
    <entityComments T="0"></entityComments>
    <!-- Created by -->
    <entityAuthor T="0"></entityAuthor>
    <MeshSequence tag="mesh1" name="Mesh 1" created="1666011933705" modified="0">
      <!-- Node status -->
      <entityFlags T="51">NODEACTIVATE</entityFlags>
      <!-- User comments -->
      <entityComments T="0"></entityComments>
      <!-- Created by -->
      <entityAuthor T="0"></entityAuthor>
      <currentFeature T="50">/mesh/mesh1/feature/bl1</currentFeature>
      <lastBuiltFeature T="50">/mesh/mesh1/feature/bl1</lastBuiltFeature>
      <!-- Geometry sequence -->
      <geom T="50">/geom/geom1</geom>
      <!-- Default automatic mesh size (range 1-9) -->
      <toolsSize T="0">1.0</toolsSize>
      <!-- Meshing sequence type -->
      <type T="100">AUTOMATIC</type>
      <!-- Mesh control entities to keep -->
      <constructionEntitiesToKeep T="7">{},{},{}</constructionEntitiesToKeep>
      <!-- Cache tag -->
      <cacheTagCurrent T="11">8396078703866099274</cacheTagCurrent>
      <!-- Contribuing physics/multiphysics interfaces -->
      <contrib T="50">/physics/spf</contrib>
      <!-- Ignore import assoc -->
      <statIgnoreAssocData T="3">true</statIgnoreAssocData>
      <MeshFeatureList tag="feature" name="MeshFeatureList" created="1666011933718" modified="0">
        <!-- User comments -->
        <entityComments T="0"></entityComments>
        <!-- Created by -->
        <entityAuthor T="0"></entityAuthor>
        <sequence T="50">/mesh/mesh1</sequence>
        <MeshFeature op="MeshSizeDefault" tag="size" name="Size" created="1666012252065" modified="0">
          <!-- Node status -->
          <entityFlags T="51">NOREMOVE|NORETAG|NODEACTIVATE</entityFlags>
          <!-- User comments -->
          <entityComments T="0"></entityComments>
          <!-- Created by -->
          <entityAuthor T="0"></entityAuthor>
          <!-- Key containing all property values -->
          <key T="0">true[deg]tablecfdhmax0.325hmin0.00375hcurve0.25hnarrow1.0hgrad1.08extrHsh=0</key>
          <!-- Current feature status -->
          <status T="101">BUILT</status>
          <!-- Status of last build operation -->
          <buildStatus T="101">BUILT</buildStatus>
          <!-- Calibrate for -->
          <propertyValue T="30" value="cfd" name="p:table"></propertyValue>
          <!-- Maximum element size -->
          <propertyValue T="30" value="0.325" name="p:hmax"></propertyValue>
          <!-- Minimum element size -->
          <propertyValue T="30" value="0.00375" name="p:hmin"></propertyValue>
          <!-- Curvature factor -->
          <propertyValue T="30" value="0.25" name="p:hcurve"></propertyValue>
          <!-- Maximum element growth rate -->
          <propertyValue T="30" value="1.08" name="p:hgrad"></propertyValue>
          <!-- Predefined size -->
          <propertyValue T="30" value="2" name="p:hauto"></propertyValue>
          <sequence T="50">/mesh/mesh1</sequence>
          <hashKey T="11">4082931333906338531</hashKey>
          <NodeDefaultValues>2,'p:hnarrow','p:custom'</NodeDefaultValues>
          <MeshFeatureList tag="feature" name="MeshFeatureList" created="1666012252073" modified="0">
            <!-- User comments -->
            <entityComments T="0"></entityComments>
            <!-- Created by -->
            <entityAuthor T="0"></entityAuthor>
          </MeshFeatureList>
        </MeshFeature>
        <MeshFeature op="Size" tag="size1" name="Size 1" created="1666012777148" modified="0">
          <!-- User comments -->
          <entityComments T="0"></entityComments>
          <!-- Created by -->
          <entityAuthor T="0"></entityAuthor>
          <selection T="32" selection="MeshSelection" selType="GEOMDIM">
            <explicit dim="1" hDim="1" geom="/geom/geom1" entities="-11,-1,1,2,3,6,7,8,9,11"/>
          </selection>
          <!-- Key containing all property values -->
          <key T="0">true[deg]tablecfdhmax0.168hmaxactiveonhmin5.0E-4hminactiveonhcurve0.2hcurveactiveonhnarrow1.0hnarrowactiveonhgrad1.05hgradactiveonGEOMDIMgeom1[1][1, 2, 3, 6, 7, 8, 9, 11]extrHsh=0</key>
          <!-- Current feature status -->
          <status T="101">BUILT</status>
          <!-- Status of last build operation -->
          <buildStatus T="101">BUILT</buildStatus>
          <!-- Calibrate for -->
          <propertyValue T="30" value="cfd" name="p:table"></propertyValue>
          <!-- Maximum element size -->
          <propertyValue T="30" value="0.168" name="p:hmax"></propertyValue>
          <!-- Minimum element size -->
          <propertyValue T="30" value="5.0E-4" name="p:hmin"></propertyValue>
          <!-- Curvature factor -->
          <propertyValue T="30" value="0.2" name="p:hcurve"></propertyValue>
          <!-- Maximum element growth rate -->
          <propertyValue T="30" value="1.05" name="p:hgrad"></propertyValue>
          <!-- Predefined size -->
          <propertyValue T="30" value="1" name="p:hauto"></propertyValue>
          <sequence T="50">/mesh/mesh1</sequence>
          <hashKey T="11">-7147029350139400393</hashKey>
          <NodeDefaultValues>7,'p:hmaxactive','p:hminactive','p:hcurveactive','p:hnarrow','p:hnarrowactive','p:hgradactive','p:custom'</NodeDefaultValues>
          <MeshFeatureList tag="feature" name="MeshFeatureList" created="1666012777149" modified="0">
            <!-- User comments -->
            <entityComments T="0"></entityComments>
            <!-- Created by -->
            <entityAuthor T="0"></entityAuthor>
          </MeshFeatureList>
        </MeshFeature>
        <MeshFeature op="CornerRefinement" tag="cr1" name="Corner Refinement 1" created="1666012777153" modified="0">
          <!-- User comments -->
          <entityComments T="0"></entityComments>
          <!-- Created by -->
          <entityAuthor T="0"></entityAuthor>
          <selection T="32" selection="MeshSelection" selType="GEOMDIM">
            <explicit dim="2" hDim="2" geom="/geom/geom1" entities="3,1,2"/>
          </selection>
          <!-- Key containing all property values -->
          <key T="0">true[deg]boundaryGEOMDIMgeom1[1][1, 2, 3, 6, 7, 8, 9, 11]minangle240.0refinement0.25GEOMDIMgeom1[2][1, 2]extrHsh=0</key>
          <!-- Current feature status -->
          <status T="101">BUILT</status>
          <!-- Status of last build operation -->
          <buildStatus T="101">BUILT</buildStatus>
          <!-- Boundary selection -->
          <propertyValue T="30" name="p:boundary">
            <Selection selection="MeshSelection" selType="GEOMDIM">
              <explicit dim="1" hDim="1" geom="/geom/geom1" entities="-11,-1,1,2,3,6,7,8,9,11"/>
            </Selection>
          </propertyValue>
          <sequence T="50">/mesh/mesh1</sequence>
          <hashKey T="11">1016354723875190340</hashKey>
          <NodeDefaultValues>2,'p:minangle','p:refinement'</NodeDefaultValues>
          <MeshFeatureList tag="feature" name="MeshFeatureList" created="1666012777153" modified="0">
            <!-- User comments -->
            <entityComments T="0"></entityComments>
            <!-- Created by -->
            <entityAuthor T="0"></entityAuthor>
          </MeshFeatureList>
        </MeshFeature>
        <MeshFeature op="FreeTri" tag="ftri1" name="Free Triangular 1" created="1666012777154" modified="0">
          <!-- User comments -->
          <entityComments T="0"></entityComments>
          <!-- Created by -->
          <entityAuthor T="0"></entityAuthor>
          <selection T="32" selection="MeshSelection" selType="MESHREMAINING">
            <remaining>{1,2,3,4,5,6,7,8,9,10},{1,2,3,4,5,6,7,8,9,10,11},{1,2}</remaining>
          </selection>
          <!-- Key containing all property values -->
          <key T="0">true[deg]xscale1.0yscale1.0smoothcontrolonsmoothmaxiter4smoothmaxdepth4methodautoMESHREMAININGextrHsh=0</key>
          <!-- Current feature status -->
          <status T="101">BUILT</status>
          <!-- Status of last build operation -->
          <buildStatus T="101">BUILT</buildStatus>
          <!-- Number of iterations -->
          <propertyValue T="30" value="4" name="p:smoothmaxiter"></propertyValue>
          <!-- Maximum element depth to process -->
          <propertyValue T="30" value="4" name="p:smoothmaxdepth"></propertyValue>
          <!-- Simplify mesh -->
          <propertyValue T="30" name="p:simplifymesh">null</propertyValue>
          <!-- Relative simplification tolerance -->
          <propertyValue T="30" name="p:simplifytol">null</propertyValue>
          <!-- Defect removal factor -->
          <propertyValue T="30" name="p:defectremoval">null</propertyValue>
          <sequence T="50">/mesh/mesh1</sequence>
          <hashKey T="11">5485774561106252495</hashKey>
          <NodeDefaultValues>4,'p:xscale','p:yscale','p:smoothcontrol','p:method'</NodeDefaultValues>
          <MeshFeatureList tag="feature" name="MeshFeatureList" created="1666012777155" modified="0">
            <!-- User comments -->
            <entityComments T="0"></entityComments>
            <!-- Created by -->
            <entityAuthor T="0"></entityAuthor>
          </MeshFeatureList>
        </MeshFeature>
        <MeshFeature op="BndLayer" tag="bl1" name="Boundary Layers 1" created="1666012777156" modified="0">
          <!-- User comments -->
          <entityComments T="0"></entityComments>
          <!-- Created by -->
          <entityAuthor T="0"></entityAuthor>
          <selection T="32" selection="MeshSelection" selType="GEOMDIM">
            <explicit dim="2" hDim="2" geom="/geom/geom1" entities="3,1,2"/>
          </selection>
          <!-- Key containing all property values -->
          <key T="0">true[deg]sharpcornerstrimtrimminangle240.0trimmaxangle50.0layerdec2smoothtransitiononsmoothmaxiter4smoothmaxdepth6GEOMDIMgeom1[2][1, 2]true[deg]blnlayers2blstretch1.2inittypeblhminfactblhminfact5.0GEOMDIMgeom1[1][1, 2, 3, 6, 7, 8, 9, 11]extrHsh=0extrHsh=0</key>
          <!-- Current feature status -->
          <status T="101">BUILT</status>
          <!-- Status of last build operation -->
          <buildStatus T="101">BUILT</buildStatus>
          <!-- Handling of sharp corners -->
          <propertyValue T="30" value="trim" name="p:sharpcorners"></propertyValue>
          <!-- Number of iterations -->
          <propertyValue T="30" value="4" name="p:smoothmaxiter"></propertyValue>
          <!-- Maximum element depth to process -->
          <propertyValue T="30" value="6" name="p:smoothmaxdepth"></propertyValue>
          <sequence T="50">/mesh/mesh1</sequence>
          <hashKey T="11">-3634636683854911225</hashKey>
          <NodeDefaultValues>6,'p:trimminangle','p:trimmaxangle','p:splitangle','p:splitdivangle','p:layerdec','p:smoothtransition'</NodeDefaultValues>
          <MeshFeatureList tag="feature" name="MeshFeatureList" created="1666012777157" modified="0">
            <!-- User comments -->
            <entityComments T="0"></entityComments>
            <!-- Created by -->
            <entityAuthor T="0"></entityAuthor>
            <sequence T="50">/mesh/mesh1</sequence>
            <MeshFeature op="BndLayerProp" tag="blp1" name="Boundary Layer Properties 1" created="1666012777158" modified="0">
              <!-- User comments -->
              <entityComments T="0"></entityComments>
              <!-- Created by -->
              <entityAuthor T="0"></entityAuthor>
              <selection T="32" selection="MeshSelection" selType="GEOMDIM">
                <explicit dim="1" hDim="1" geom="/geom/geom1" entities="-11,-1,1,2,3,6,7,8,9,11"/>
              </selection>
              <!-- Current feature status -->
              <status T="101">BUILT</status>
              <!-- Status of last build operation -->
              <buildStatus T="101">BUILT</buildStatus>
              <!-- Number of boundary layers -->
              <propertyValue T="30" value="2" name="p:blnlayers"></propertyValue>
              <!-- Thickness adjustment factor -->
              <propertyValue T="30" value="5" name="p:blhminfact"></propertyValue>
              <!-- Thickness -->
              <propertyValue T="30" value="0.335" name="p:blhmin"></propertyValue>
              <sequence T="50">/mesh/mesh1</sequence>
              <hashKey T="11">-6910559997491431594</hashKey>
              <NodeDefaultValues>2,'p:blstretch','p:inittype'</NodeDefaultValues>
              <MeshFeatureList tag="feature" name="MeshFeatureList" created="1666012777159" modified="0">
                <!-- User comments -->
                <entityComments T="0"></entityComments>
                <!-- Created by -->
                <entityAuthor T="0"></entityAuthor>
              </MeshFeatureList>
            </MeshFeature>
          </MeshFeatureList>
        </MeshFeature>
      </MeshFeatureList>
      <MeshStatistics tag="statistics" name="Mesh Statistics" created="1666011940635" modified="0">
        <!-- User comments -->
        <entityComments T="0"></entityComments>
        <!-- Created by -->
        <entityAuthor T="0"></entityAuthor>
        <selection T="32" selection="MeshSelection" selType="GEOM">
          <explicit geom="/geom/geom1"/>
        </selection>
      </MeshStatistics>
      <MeshNative tag="meshnative" created="1666012778753" modified="0">
        <!-- Space dimension. -->
        <spaceDim T="5">2</spaceDim>
        <!-- Number of entities. -->
        <numEntities T="6">10,11,2</numEntities>
        <!-- Number of entities for mesh control. -->
        <numEntitiesMesh T="6">10,11,2</numEntitiesMesh>
        <!-- Number of finite void regions. -->
        <numFiniteVoids T="5">0</numFiniteVoids>
        <!-- Geometry exists. -->
        <existing T="3">true</existing>
        <!-- Size. -->
        <geomScale T="12">50.00000000000001</geomScale>
        <!-- Relative tolerance. -->
        <geomTol T="12">1.0E-10</geomTol>
        <!-- Object type -->
        <type T="0">solid</type>
        <!-- Mesh object -->
        <mesh T="52" class="MESH" resource="" id="9f04b62c5538c545" fileid="0"/>
      </MeshNative>
    </MeshSequence>
  </MeshList>
  <OptSequence tag="optsequence" created="1666011933126" modified="0">
    <OptFeatureList op="objective" tag="objective" name="OptFeatureList" created="1666011933126" modified="0">
      <!-- User comments -->
      <entityComments T="0"></entityComments>
      <!-- Created by -->
      <entityAuthor T="0"></entityAuthor>
      <optListType T="114">OBJECTIVE</optListType>
      <!-- Sequence -->
      <sequence T="50">/optsequence</sequence>
    </OptFeatureList>
    <ConstrList op="constr" tag="constr" name="ConstrList" created="1666012411673" modified="0">
      <!-- User comments -->
      <entityComments T="0"></entityComments>
      <!-- Created by -->
      <entityAuthor T="0"></entityAuthor>
    </ConstrList>
  </OptSequence>
  <StudyList tag="study" name="StudyList" created="1666011933126" modified="0">
    <!-- User comments -->
    <entityComments T="0"></entityComments>
    <!-- Created by -->
    <entityAuthor T="0"></entityAuthor>
    <Study tag="std1" name="Study 1" created="1666011934331" modified="1666012626914">
      <!-- Node status -->
      <entityFlags T="51">NODEACTIVATE</entityFlags>
      <!-- User comments -->
      <entityComments T="0"></entityComments>
      <!-- Created by -->
      <entityAuthor T="0"></entityAuthor>
      <!-- Updated by -->
      <entityModifiedBy T="0"></entityModifiedBy>
      <!-- Last computation time (ms) -->
      <lastComputationTime T="11">2272</lastComputationTime>
      <ModelEntityTag tag="Analysis" created="1666011934334" modified="0">
        <!-- List of tags -->
        <values T="1">1,'std1'</values>
      </ModelEntityTag>
      <StudyFeatureList tag="feature" name="StudyFeatureList" created="1666011934335" modified="0">
        <!-- User comments -->
        <entityComments T="0"></entityComments>
        <!-- Created by -->
        <entityAuthor T="0"></entityAuthor>
        <StudyFeature op="Stationary" tag="stat" name="Stationary" created="1666011934399" modified="1666012626914">
          <!-- User comments -->
          <entityComments T="0"></entityComments>
          <!-- Created by -->
          <entityAuthor T="0"></entityAuthor>
          <!-- Updated by -->
          <entityModifiedBy T="0"></entityModifiedBy>
          <!-- Key containing all property values -->
          <key T="0">true[]updateOptimizationSettingsoffftplistmethodmanualgeometricNonlinearityoffgeometricNonlinearityActiveoffoutputhideoffplotoffprobeselallprobefreqpoutactivateimagenull|activatespf|on|frame:spatial1|on|frame:material1|on|discretizationspf|physics|frame:spatial1|physics|frame:material1|physics|useadvanceddisableoffdisabledvariables[]disabledcoordinatesystems[]disabledcommondisabledphysicsdisableFrameControldisabledcouplingdisabledreducedactivatecouplingimageactivateCouplingactivateimageromactivateromactivateimagereconstructreconstructorsuseinitsoloffusesoloffusestoreselallmeshgeom1|mesh1|adaptselectionnullerrestandadapnoneaccerrestaccrespairsaccerrpairsaccvarerrpairsauxsweepmethodmanualshowuseparamonuseparamoffuseloadcaseoffshowpreusesoloffoptimizationoffkeepnotsolstaticoffpdistriboff</key>
          <!-- Geometric_nonlinearity_active -->
          <propertyValue T="30" value="off" name="p:geometricNonlinearityActive"></propertyValue>
          <!-- Plot group -->
          <propertyValue T="30" value="Default" name="p:plotgroup" Reference="" ReferenceContainerList="" CompositeIndex="0"></propertyValue>
          <!-- Probes -->
          <propertyValue T="30" name="p:probes" ReferenceArray="0" ReferenceContainerList="/probe"></propertyValue>
          <!-- Use in this study -->
          <propertyValue T="30" valueMatrix="1|6,'spf','on','frame:spatial1','on','frame:material1','on'" name="p:activate"></propertyValue>
          <!-- Discretization -->
          <propertyValue T="30" valueMatrix="1|6,'spf','physics','frame:spatial1','physics','frame:material1','physics'" name="p:discretization"></propertyValue>
          <!-- Disabled variables -->
          <propertyValue T="30" name="p:disabledvariables" ReferenceArray="0" ReferenceContainerList="/expr"></propertyValue>
          <!-- Disabled coordinate systems -->
          <propertyValue T="30" name="p:disabledcoordinatesystems" ReferenceArray="0" ReferenceContainerList="/coordsys"></propertyValue>
          <!-- Study -->
          <propertyValue T="30" value="zero" name="p:initstudy" ReferenceContainerList="/study" CompositeIndex="0"></propertyValue>
          <!-- Solution -->
          <propertyValue T="30" value="current" name="p:initsol" ReferenceContainerList="" CompositeIndex="0"></propertyValue>
          <!-- Use -->
          <propertyValue T="30" value="current" name="p:initsoluse" ReferenceContainerList="" CompositeIndex="0"></propertyValue>
          <!-- Selection -->
          <propertyValue T="30" value="1" name="p:solnum" CompositeIndex="1"></propertyValue>
          <!-- Study -->
          <propertyValue T="30" value="zero" name="p:notstudy" ReferenceContainerList="/study" CompositeIndex="0"></propertyValue>
          <!-- Solution -->
          <propertyValue T="30" value="current" name="p:notsol" ReferenceContainerList="" CompositeIndex="0"></propertyValue>
          <!-- Use -->
          <propertyValue T="30" value="current" name="p:notsoluse" ReferenceContainerList="" CompositeIndex="0"></propertyValue>
          <!-- Selection -->
          <propertyValue T="30" value="1" name="p:notsolnum" CompositeIndex="1"></propertyValue>
          <!-- Selections -->
          <propertyValue T="30" name="p:storesel" ReferenceArray="0" ReferenceContainerList="/selection"></propertyValue>
          <!-- Mesh -->
          <propertyValue T="30" valueMatrix="1|2,'geom1','mesh1'" name="p:mesh"></propertyValue>
          <!-- Geometric entity selection for adaptation -->
          <propertyValue T="30" name="p:adaptselection">
            <Selection selection="LocalSelection" selType="GEOM">
              <explicit geom="/geom/geom1"/>
            </Selection>
          </propertyValue>
          <!-- Adaptation in geometry -->
          <propertyValue T="30" name="p:adapgeom" Reference="/geom/geom1" ReferenceContainerList="/geom"></propertyValue>
          <!-- Weights -->
          <propertyValue T="30" value="1" valueMatrix="1|1,'1'" name="p:weights"></propertyValue>
          <!-- Maximum number of adaptations -->
          <propertyValue T="30" value="2" name="p:ngen"></propertyValue>
          <!-- Output table -->
          <propertyValue T="30" value="new" name="p:goetableid" ReferenceContainerList="" CompositeIndex="0"></propertyValue>
          <!-- Parameter values -->
          <propertyValue T="30" value="" valueMatrix="1|0" name="p:plist"></propertyValue>
          <!-- Automatic remeshing -->
          <propertyValue T="30" name="p:autoremesh">null</propertyValue>
          <!-- Remesh in geometry -->
          <propertyValue T="30" name="p:autoremeshgeom">null</propertyValue>
          <NodeDefaultValues>167,'p:updateOptimizationSettings','p:ftplistmethod','p:geometricNonlinearity','p:outputhide','p:plot','p:probesel','p:probefreq','p:activateimage','p:physselection','p:useadvanceddisable','p:disabledcommon','p:disabledphysics','p:disableFrameControl','p:disabledcoupling','p:disabledreduced','p:activatecouplingimage','p:multiphysicsSelection','p:activateCoupling','p:activateimagerom','p:romselection','p:activaterom','p:activateimagereconstruct','p:reconstructables','p:reconstructors','p:useinitsol','p:initmethod','p:initstudyhide','p:initsolhide','p:initsolusesolnumhide','p:initsolusesolnum','p:oldinitsoluse','p:initstudystep','p:solnumhide','p:solvertype','p:timeinterp','p:t','p:manualsol','p:manualsolnum','p:listsol','p:listsolnum','p:usesol','p:notsolmethod','p:notstudyhide','p:notsolhide','p:notsolusesolnumhide','p:notsolusesolnum','p:oldnotsoluse','p:notstudystep','p:notsolnumhide','p:notsolvertype','p:nottimeinterp','p:nott','p:notmanualsol','p:notmanualsolnum','p:notmanualsolnum_vector_method','p:notmanualsolnum_vector_start','p:notmanualsolnum_vector_stop','p:notmanualsolnum_vector_step','p:notmanualsolnum_vector_numvalues','p:notmanualsolnum_vector_function','p:notmanualsolnum_vector_interval','p:notmanualsolnum_vector_freqperdec','p:notlistsol','p:notlistsolnum','p:usestoresel','p:geomselection','p:windowtitle','p:windowtitleactive','p:errestandadap','p:errestim','p:l2scale','p:l2staborder','p:goalfunctype','p:goalfuncpredef','p:gfuncpd','p:gfintops','p:gfunc','p:hideresorder','p:resorderactive','p:resorder','p:hideerrexprtbl','p:errorexpr','p:errexpractive','p:selection','p:adapsolnum','p:adapsolnum_vector_method','p:adapsolnum_vector_start','p:adapsolnum_vector_stop','p:adapsolnum_vector_step','p:adapsolnum_vector_numvalues','p:adapsolnum_vector_function','p:adapsolnum_vector_interval','p:adapsolnum_vector_freqperdec','p:weights_vector_method','p:weights_vector_start','p:weights_vector_stop','p:weights_vector_step','p:weights_vector_numvalues','p:weights_vector_function','p:weights_vector_interval','p:weights_vector_freqperdec','p:goalorientedterminationtolerance','p:goalorientedtolerancetype','p:goalorientedterminationactive','p:showadjppr','p:adjppr','p:savesolsref','p:adaptparamname','p:meshadaptmethod','p:maxrefinement','p:allowcoarsening','p:maxcoarsening','p:maxscale','p:elselect','p:globalminpar','p:worstpar','p:elementspar','p:maxt','p:goalorientedtermination','p:ngenactive','p:auto_ngen','p:auto_ngenactive','p:manual_ngen','p:manual_ngenactive','p:goalorientedterminationexpression','p:goeplot','p:plotgroupgoe','p:window','p:goeloglevel','p:accerrest','p:accrespairs','p:accerrpairs','p:accvarerrpairs','p:auxsweepmethod','p:showuseparam','p:useparam','p:sweeptype','p:pname','p:plistarrexcelfilename','p:plistarrexcelsheet','p:plistarrexcelrange','p:plistarrexcelincludeheaders','p:plistarrexcelseparateunits','p:plistarrexceloverwrite','p:plistarrexcelcalculatedvalues','p:plistarr','p:plistarr_vector_method','p:plistarr_vector_start','p:plistarr_vector_stop','p:plistarr_vector_step','p:plistarr_vector_numvalues','p:plistarr_vector_function','p:plistarr_vector_interval','p:plistarr_vector_freqperdec','p:punit','p:pcontinuationmode','p:pcontinuation','p:useloadcase','p:loadcase','p:loadgroup','p:loadgroupweight','p:constraintgroup','p:showpreusesol','p:preusesol','p:optimization','p:keepnotsolstatic','p:pdistrib'</NodeDefaultValues>
          <ModelEntityTag tag="Analysis" created="1666011934738" modified="0">
            <!-- List of tags -->
            <values T="1">1,'std1/stat'</values>
          </ModelEntityTag>
          <MultigridLevelList tag="mglevel" name="MultigridLevelList" created="1666011934749" modified="0">
            <!-- User comments -->
            <entityComments T="0"></entityComments>
            <!-- Created by -->
            <entityAuthor T="0"></entityAuthor>
          </MultigridLevelList>
          <StudyFeatureList tag="feature" name="StudyFeatureList" created="1666012409470" modified="0">
            <!-- User comments -->
            <entityComments T="0"></entityComments>
            <!-- Created by -->
            <entityAuthor T="0"></entityAuthor>
          </StudyFeatureList>
        </StudyFeature>
      </StudyFeatureList>
      <InformationList tag="information" name="Information" created="1666012414350" modified="0">
        <!-- User comments -->
        <entityComments T="0"></entityComments>
        <!-- Created by -->
        <entityAuthor T="0"></entityAuthor>
        <Information tag="lastComputationTime" name="Information" created="1666012414350" modified="1666012626914">
          <!-- User comments -->
          <entityComments T="0"></entityComments>
          <!-- Created by -->
          <entityAuthor T="0"></entityAuthor>
          <!-- Updated by -->
          <entityModifiedBy T="0"></entityModifiedBy>
          <title T="0">Last_computation_time</title>
          <body T="0">2 s</body>
        </Information>
      </InformationList>
    </Study>
  </StudyList>
  <ProbeFeatureList tag="probe" name="ProbeFeatureList" created="1666011933126" modified="0">
    <!-- User comments -->
    <entityComments T="0"></entityComments>
    <!-- Created by -->
    <entityAuthor T="0"></entityAuthor>
  </ProbeFeatureList>
  <ProbeFeatureList tag="massProp" name="ProbeFeatureList" created="1666011933126" modified="0">
    <!-- User comments -->
    <entityComments T="0"></entityComments>
    <!-- Created by -->
    <entityAuthor T="0"></entityAuthor>
  </ProbeFeatureList>
  <GeomManagerNative tag="geomManagerNative" created="1666011933127" modified="0">
    <!-- Last used GeomFeature identifier -->
    <lastID T="5">5</lastID>
  </GeomManagerNative>
  <AppBuilderFeatureList tag="applicationNodeList" name="AppBuilderFeatureList" created="1666011933159" modified="0">
    <!-- User comments -->
    <entityComments T="0"></entityComments>
    <!-- Created by -->
    <entityAuthor T="0"></entityAuthor>
  </AppBuilderFeatureList>
  <CoordsysList tag="coordsys" name="CoordsysList" created="1666011933160" modified="0">
    <!-- User comments -->
    <entityComments T="0"></entityComments>
    <!-- Created by -->
    <entityAuthor T="0"></entityAuthor>
    <Coordsys op="Boundary" tag="sys1" name="Boundary System 1" created="1666011933540" modified="0">
      <!-- Node status -->
      <entityFlags T="51">NOREMOVE|NODEACTIVATE</entityFlags>
      <!-- User comments -->
      <entityComments T="0"></entityComments>
      <!-- Created by -->
      <entityAuthor T="0"></entityAuthor>
      <!-- Geometry -->
      <geom T="50">/geom/geom1</geom>
      <!-- Name -->
      <propertyValue T="30" value="sys1" name="p:name"></propertyValue>
      <!-- Coordinate names -->
      <propertyValue T="30" valueMatrix="1|3,'t1','n','to'" name="p:coord"></propertyValue>
      <!-- Tangent direction -->
      <propertyValue T="30" valueMatrix="1|2,'root.t1x','root.t1y'" name="p:tangent"></propertyValue>
      <NodeDefaultValues>4,'p:frametype','p:reversenormal','p:mastercoordsystcomp','p:mastersystem'</NodeDefaultValues>
      <FeatureInfoList tag="featureInfo" name="FeatureInfoList" created="1666011933541" modified="0">
        <!-- User comments -->
        <entityComments T="0"></entityComments>
        <!-- Created by -->
        <entityAuthor T="0"></entityAuthor>
        <FeatureInfo tag="info" name="Equation View" created="1666011933541" modified="0">
          <!-- Node status -->
          <entityFlags T="51">NOREMOVE|NODEACTIVATE</entityFlags>
          <!-- User comments -->
          <entityComments T="0"></entityComments>
          <!-- Created by -->
          <entityAuthor T="0"></entityAuthor>
        </FeatureInfo>
      </FeatureInfoList>
      <CoordsysList tag="feature" name="CoordsysList" created="1666011933549" modified="0">
        <!-- User comments -->
        <entityComments T="0"></entityComments>
        <!-- Created by -->
        <entityAuthor T="0"></entityAuthor>
      </CoordsysList>
    </Coordsys>
  </CoordsysList>
  <Thermodynamics tag="tdp" name="Thermodynamics" created="1666011933202" modified="0">
    <!-- User comments -->
    <entityComments T="0"></entityComments>
    <!-- Created by -->
    <entityAuthor T="0"></entityAuthor>
    <ThermodynamicsFeatureList tag="feature" name="Functions" created="1666011933202" modified="0">
      <!-- User comments -->
      <entityComments T="0"></entityComments>
      <!-- Created by -->
      <entityAuthor T="0"></entityAuthor>
    </ThermodynamicsFeatureList>
  </Thermodynamics>
  <ExternalInterfaceFeatureList tag="extint" name="External Interfaces" created="1666011933202" modified="0">
    <!-- User comments -->
    <entityComments T="0"></entityComments>
    <!-- Created by -->
    <entityAuthor T="0"></entityAuthor>
  </ExternalInterfaceFeatureList>
  <GroupList tag="group" name="Load and Constraint Groups" created="1666011933203" modified="0">
    <!-- User comments -->
    <entityComments T="0"></entityComments>
    <!-- Created by -->
    <entityAuthor T="0"></entityAuthor>
  </GroupList>
  <MethodCallFeatureList tag="methodCall" name="Method Calls" created="1666011933203" modified="0">
    <!-- User comments -->
    <entityComments T="0"></entityComments>
    <!-- Created by -->
    <entityAuthor T="0"></entityAuthor>
  </MethodCallFeatureList>
  <FormFeatureList tag="formInstance" name="Settings Forms" created="1666011933203" modified="0">
    <!-- User comments -->
    <entityComments T="0"></entityComments>
    <!-- Created by -->
    <entityAuthor T="0"></entityAuthor>
  </FormFeatureList>
  <NodeGroupList tag="nodeGroup" name="NodeGroupList" created="1666011933203" modified="0">
    <!-- User comments -->
    <entityComments T="0"></entityComments>
    <!-- Created by -->
    <entityAuthor T="0"></entityAuthor>
  </NodeGroupList>
  <UnitSystemList tag="unitsystem" name="UnitSystemList" created="1666011933213" modified="0">
    <!-- User comments -->
    <entityComments T="0"></entityComments>
    <!-- Created by -->
    <entityAuthor T="0"></entityAuthor>
  </UnitSystemList>
  <InformationList tag="information" name="Information" created="1666011933223" modified="0">
    <!-- User comments -->
    <entityComments T="0"></entityComments>
    <!-- Created by -->
    <entityAuthor T="0"></entityAuthor>
    <Information tag="expectedComputationTime" name="Information" created="1666011933223" modified="0">
      <!-- User comments -->
      <entityComments T="0"></entityComments>
      <!-- Created by -->
      <entityAuthor T="0"></entityAuthor>
      <title T="0">Expected_computation_time</title>
      <body T="0"></body>
    </Information>
    <Information tag="lastComputationTime" name="Information 2" created="1666011933223" modified="1666012591874">
      <!-- User comments -->
      <entityComments T="0"></entityComments>
      <!-- Created by -->
      <entityAuthor T="0"></entityAuthor>
      <!-- Updated by -->
      <entityModifiedBy T="0"></entityModifiedBy>
      <title T="0">Last_computation_time</title>
      <body T="0">2 s</body>
    </Information>
  </InformationList>
  <ElemList tag="elem" name="ElemList" created="1666011933599" modified="0">
    <!-- User comments -->
    <entityComments T="0"></entityComments>
    <!-- Created by -->
    <entityAuthor T="0"></entityAuthor>
  </ElemList>
  <ShapeList tag="shape" name="ShapeList" created="1666011934208" modified="0">
    <!-- User comments -->
    <entityComments T="0"></entityComments>
    <!-- Created by -->
    <entityAuthor T="0"></entityAuthor>
  </ShapeList>
  <FileResourceList tag="file" name="FileResourceList" created="1666012252287" modified="0">
    <!-- User comments -->
    <entityComments T="0"></entityComments>
    <!-- Created by -->
    <entityAuthor T="0"></entityAuthor>
    <FileResource tag="res3" created="1666012275350" modified="0">
      <!-- Node status -->
      <entityFlags T="51">NOREMOVE|NORETAG</entityFlags>
      <!-- If set to true, ignore this resource when resetting the model history. -->
      <ignoreWhenResettingHistory T="3">true</ignoreWhenResettingHistory>
    </FileResource>
    <FileResource tag="res4" created="1666012275351" modified="0">
      <!-- Node status -->
      <entityFlags T="51">NOREMOVE|NORETAG</entityFlags>
      <!-- If set to true, ignore this resource when resetting the model history. -->
      <ignoreWhenResettingHistory T="3">true</ignoreWhenResettingHistory>
    </FileResource>
  </FileResourceList>
  <InitList tag="init" name="InitList" created="1666012252431" modified="0">
    <!-- User comments -->
    <entityComments T="0"></entityComments>
    <!-- Created by -->
    <entityAuthor T="0"></entityAuthor>
  </InitList>
  <IntRuleList tag="intrule" name="IntRuleList" created="1666012408639" modified="0">
    <!-- User comments -->
    <entityComments T="0"></entityComments>
    <!-- Created by -->
    <entityAuthor T="0"></entityAuthor>
  </IntRuleList>
  <ElementSetList tag="elementset" name="ElementSetList" created="1666012408934" modified="0">
    <!-- User comments -->
    <entityComments T="0"></entityComments>
    <!-- Created by -->
    <entityAuthor T="0"></entityAuthor>
  </ElementSetList>
  <BEMFeatureList tag="bem" name="Boundary Element PDE List" created="1666012409020" modified="0">
    <!-- User comments -->
    <entityComments T="0"></entityComments>
    <!-- Created by -->
    <entityAuthor T="0"></entityAuthor>
  </BEMFeatureList>
  <WeakList tag="weak" name="WeakList" created="1666012409415" modified="0">
    <!-- User comments -->
    <entityComments T="0"></entityComments>
    <!-- Created by -->
    <entityAuthor T="0"></entityAuthor>
  </WeakList>
  <ConstrList tag="constr" name="ConstrList" created="1666012409426" modified="0">
    <!-- User comments -->
    <entityComments T="0"></entityComments>
    <!-- Created by -->
    <entityAuthor T="0"></entityAuthor>
  </ConstrList>
  <EventList tag="event" name="EventList" created="1666012411415" modified="0">
    <!-- User comments -->
    <entityComments T="0"></entityComments>
    <!-- Created by -->
    <entityAuthor T="0"></entityAuthor>
  </EventList>
  <History tag="hist" created="1666012782642" modified="0">
    <HistoryBlock tag="hist1" created="1666012782643" modified="0">
      <!-- List of commands -->
      <actions T="0">t(s("/")) m(s("tag")) s("savepoint1")</actions>
    </HistoryBlock>
  </History>
  <Results tag="result" name="Results" created="1666012782769" modified="0">
    <!-- Node status -->
    <entityFlags T="51">NOREMOVE|NODEACTIVATE</entityFlags>
    <!-- User comments -->
    <entityComments T="0"></entityComments>
    <!-- Created by -->
    <entityAuthor T="0"></entityAuthor>
    <TableFeatureList tag="table" name="Tables" created="1666012782769" modified="0">
      <!-- User comments -->
      <entityComments T="0"></entityComments>
      <!-- Created by -->
      <entityAuthor T="0"></entityAuthor>
    </TableFeatureList>
    <EvaluationGroupFeatureList tag="evaluationgroup" name="Evaluation Group" created="1666012782769" modified="0">
      <!-- User comments -->
      <entityComments T="0"></entityComments>
      <!-- Created by -->
      <entityAuthor T="0"></entityAuthor>
    </EvaluationGroupFeatureList>
  </Results>
</Model>
```
