## Supplementary material for "An accessible platform to quantify oxygen diffusion in cell-laden hydrogels and its application to alginate-immobilized pancreatic beta cells": COMSOL files: fileids.xml

```
<?xml version="1.0" encoding="UTF-8"?>
<FileIDs>
  <SavePoint tag="savepoint1" fileid="ca91acdd52acf135"/>
  <BinaryResource file="mesh1.mphbin" fileid="e297b6e150e4b8bd"/>
  <BinaryResource file="geometry1.mphbin" fileid="d1f241748c0f2dac"/>
  <BinaryResource file="geometry2.mphbin" fileid="5085f107ca62f43b"/>
  <BinaryResource file="geometry3.mphbin" fileid="1aff0a02e9852097"/>
  <BinaryResource file="xmesh1.mphbin" fileid="8c45336ba081c76d"/>
  <BinaryResource file="geommanager1.mphbin" fileid="5ca64597cfec3da9"/>
  <BinaryResource file="solution1.mphbin" fileid="82e1ad4d82e767d"/>
  <BinaryResource file="solutionstatic1.mphbin" fileid="b5705df81de4daad"/>
  <BinaryResource file="solutionblock1.mphbin" fileid="e39a91600da3c1b2"/>
</FileIDs>
```
