## Supplementary material for "An accessible platform to quantify oxygen diffusion in cell-laden hydrogels and its application to alginate-immobilized pancreatic beta cells": COMSOL files: fileids.xml

```
<?xml version="1.0" encoding="UTF-8"?>
<FileIDs>
  <SavePoint tag="savepoint1" fileid="6b62ef8fef8e0f85"/>
  <BinaryResource file="mesh1.mphbin" fileid="4cc3ba407a2094c3"/>
  <BinaryResource file="geometry1.mphbin" fileid="d1f241748c0f2dac"/>
  <BinaryResource file="geometry2.mphbin" fileid="5085f107ca62f43b"/>
  <BinaryResource file="geometry3.mphbin" fileid="1aff0a02e9852097"/>
  <BinaryResource file="xmesh1.mphbin" fileid="f2055a20fe82609b"/>
  <BinaryResource file="geommanager1.mphbin" fileid="5ca64597cfec3da9"/>
  <BinaryResource file="solution1.mphbin" fileid="a57f1b5f0bd77bac"/>
  <BinaryResource file="solutionstatic1.mphbin" fileid="ad9198243ecda0e5"/>
  <BinaryResource file="solutionblock1.mphbin" fileid="a16d34d3a2de0707"/>
</FileIDs>
```
