## Supplementary material for "An accessible platform to quantify oxygen diffusion in cell-laden hydrogels and its application to alginate-immobilized pancreatic beta cells": COMSOL files: modelinfo.xml

```
<?xml version="1.0" encoding="UTF-8"?>
<modelInfo comsolVersion="5.6.0.401" entityComments="" modelType="MODEL" nodeType="solved" isRunnable="false" pdfResources="" passwordProtection="off" startMode="edit" ignoreLicenseErrors="off" title="" description="" runtimeProtection="off" windowTitle="20220912 2% manugel MIN6 slab model LD KC LG" expectedComputationTime="" lastComputationTime="0.718 s" mainPartSDim="None">
  <historyInfo createdIn="COMSOL Multiphysics 5.6 (Build: 401)" author="" createdDate="1663007863988" lastModifiedBy="" lastModifiedDate="1663007863994"/>
  <licenseInfo products=""/>
  <physicsInfo physics="Transport_of_Diluted_Species"/>
  <geometryInfo>
    <geom tag="geom1" dimension="1"/>
  </geometryInfo>
  <batchLicInfo batchLic=""/>
  <appArgumentInfo/>
</modelInfo>
```
