## Supplementary material for "An accessible platform to quantify oxygen diffusion in cell-laden hydrogels and its application to alginate-immobilized pancreatic beta cells": COMSOL files: dmodel.xml

```
<?xml version="1.0" encoding="UTF-8"?>
<Model tag="Model2" name="Cs_thiele_calculation_model.mph" created="1676657477557" modified="1676657477569">
  <!-- User comments -->
  <entityComments T="0"></entityComments>
  <!-- Created by -->
  <entityAuthor T="0"></entityAuthor>
  <!-- Updated by -->
  <entityModifiedBy T="0"></entityModifiedBy>
  <fontsize T="5">-1</fontsize>
  <fontfamily T="0">automatic</fontfamily>
  <comsolVersion T="0">COMSOL Multiphysics 6.1 (Build: 252)</comsolVersion>
  <!-- Unit base system -->
  <baseSystem T="0">SI</baseSystem>
  <!-- Serial number -->
  <srl T="0">2095299</srl>
  <!-- Tags to save points -->
  <savePointTags T="0">savepoint1</savePointTags>
  <!-- File version -->
  <savedInVersion T="5">1745</savedInVersion>
  <!-- Binary objects corresponding to solutions -->
  <savePointBinary T="52" class="GEOMETRY" resource="geometry1.mphbin" id="91572360576c8e5c" fileid="698a21fea46ef5a1"/>
  <savePointBinary T="52" class="MESH" resource="mesh1.mphbin" id="245680c5537e1d4b" fileid="56d4dc45958f1add"/>
  <!-- Names of savepoints -->
  <savePointIndex T="0">savepoint1</savePointIndex>
  <savePointIndex T="0">savepoint1</savePointIndex>
  <!-- Geom/Mesh sequence tags of savepoints -->
  <savePointSeqTag T="0">geom1</savePointSeqTag>
  <savePointSeqTag T="0">mesh1</savePointSeqTag>
  <!-- True if native object has CAD representation -->
  <savePointHasCadRep T="3">false</savePointHasCadRep>
  <savePointHasCadRep T="3">false</savePointHasCadRep>
  <!-- Last computation time (ms) -->
  <lastComputationTime T="11">45486</lastComputationTime>
  <ModelParam tag="param" name="Parameters" created="1676656713357" modified="1676657198029">
    <!-- User comments -->
    <entityComments T="0"></entityComments>
    <!-- Created by -->
    <entityAuthor T="0"></entityAuthor>
    <!-- Updated by -->
    <entityModifiedBy T="0"></entityModifiedBy>
    <!-- Expressions -->
    <expressions T="31" name="D_water" expr="3.1e-9 [m^2/s]" descr="Water diffusion coefficient"></expressions>
    <expressions T="31" name="D_alg" expr="2.7e-9 [m^2/s]" descr="Set according to tested material"></expressions>
    <expressions T="31" name="D_tissue" expr="1.24e-9 [m^2/s]" descr="Tissue diffusion coefficient"></expressions>
    <expressions T="31" name="Cs" expr="0.196 [mol/m^3]" descr="18.6% O2 (140 mmHg) - Surface O2 conc"></expressions>
    <expressions T="31" name="OCR" expr="0.129 [mol/m^3/s]" descr="set to 0.034 for islets or 0.129 for MIN6 (mol/m^3/s)"></expressions>
    <expressions T="31" name="C_frac" expr="1000000" descr="cell fraction (cells/mL)"></expressions>
    <expressions T="31" name="C_diam" expr="10" descr="micrometer diameter"></expressions>
    <!-- Show parameters -->
    <visible T="3">true</visible>
    <ModelParamGroupList tag="group" name="Parameters" created="1676656713357">
      <!-- User comments -->
      <entityComments T="0"></entityComments>
      <!-- Created by -->
      <entityAuthor T="0"></entityAuthor>
      <ModelParamGroup tag="default" name="Parameters 1" created="1676656713357">
        <!-- Node status -->
        <entityFlags T="51">NOREMOVE|NORETAG|NODEACTIVATE</entityFlags>
        <!-- User comments -->
        <entityComments T="0"></entityComments>
        <!-- Created by -->
        <entityAuthor T="0"></entityAuthor>
        <ModelParamGroupCaseList tag="paramCase" name="Cases" created="1676656713461">
          <!-- User comments -->
          <entityComments T="0"></entityComments>
          <!-- Created by -->
          <entityAuthor T="0"></entityAuthor>
        </ModelParamGroupCaseList>
      </ModelParamGroup>
    </ModelParamGroupList>
  </ModelParam>
  <PhysicsList tag="physics" name="Physics" created="1676656713358">
    <!-- User comments -->
    <entityComments T="0"></entityComments>
    <!-- Created by -->
    <entityAuthor T="0"></entityAuthor>
    <Physics op="DilutedSpecies" tag="tds" name="Transport of Diluted Species" created="1676656713803">
      <!-- User comments -->
      <entityComments T="0"></entityComments>
      <!-- Created by -->
      <entityAuthor T="0"></entityAuthor>
      <selection T="32" selection="LocalSelection" flags="16" selType="GEOMDIM">
        <explicit dim="1" hDim="1" geom="/geom/geom1"/>
      </selection>
      <!-- Geometry -->
      <geom T="50">/geom/geom1</geom>
      <!-- Scope identifier -->
      <identifier T="0">tds</identifier>
      <PhysicsFieldList tag="field" name="PhysicsFieldList" created="1676656713803">
        <!-- User comments -->
        <entityComments T="0"></entityComments>
        <!-- Created by -->
        <entityAuthor T="0"></entityAuthor>
        <PhysicsField tag="concentration" created="1676656713805">
          <!-- Node status -->
          <entityFlags T="51">NOREMOVE|NORETAG|NODEACTIVATE</entityFlags>
          <!-- Identifier -->
          <applfieldID T="0">concentration</applfieldID>
          <!-- Component names -->
          <components T="1">1,'c'</components>
          <!-- Field name -->
          <fieldname T="0">c</fieldname>
        </PhysicsField>
      </PhysicsFieldList>
      <FeatureInfoList tag="featureInfo" name="FeatureInfoList" created="1676656713803">
        <!-- User comments -->
        <entityComments T="0"></entityComments>
        <!-- Created by -->
        <entityAuthor T="0"></entityAuthor>
        <FeatureInfo tag="info" name="Equation View" created="1676656713910">
          <!-- Node status -->
          <entityFlags T="51">NOREMOVE|NODEACTIVATE</entityFlags>
          <!-- User comments -->
          <entityComments T="0"></entityComments>
          <!-- Created by -->
          <entityAuthor T="0"></entityAuthor>
          <!-- Study selection -->
          <studyType T="0">/StudyList/std1/StudyFeatureList/stat</studyType>
        </FeatureInfo>
      </FeatureInfoList>
      <PhysicsFeatureList tag="feature" name="PhysicsFeatureList" created="1676656713803">
        <!-- User comments -->
        <entityComments T="0"></entityComments>
        <!-- Created by -->
        <entityAuthor T="0"></entityAuthor>
        <PhysicsFeature op="SpeciesProperties" tag="sp1" name="Species Properties 1" created="1676656713872">
          <!-- Node status -->
          <entityFlags T="51">DISABLED|NOREMOVE|NODEACTIVATE|AUTODEACTIVATE</entityFlags>
          <!-- User comments -->
          <entityComments T="0"></entityComments>
          <!-- Created by -->
          <entityAuthor T="0"></entityAuthor>
          <selection T="32" selection="XDLocalSelection" flags="17" selType="GEOMDIM">
            <explicit dim="1" hDim="1" geom="/geom/geom1"/>
          </selection>
          <!-- Parameter values -->
          <param T="33" param="z" value="1|1,'0'"></param>
          <param T="33" param="a0" value="1|1,'0.4[nm]'"></param>
          <param T="33" param="a0H" value="1|1,'0.9[nm]'"></param>
          <param T="33" param="a0OH" value="1|1,'0.3[nm]'"></param>
          <param T="33" param="f" value="1|1,'1'"></param>
          <param T="33" param="fH" value="1|1,'1'"></param>
          <param T="33" param="fOH" value="1|1,'1'"></param>
          <param T="33" param="minput_temperature_src" value="1|1,'fromCommonDef'"></param>
          <param T="33" param="minput_temperature" value="1|1,'293.15[K]'"></param>
          <param T="33" param="editModelInputs" value="1|1,'0'"></param>
          <param T="33" param="StudyStep" value="1|1,'std1/stat'"></param>
          <!-- Feature dimension -->
          <edim T="5">1</edim>
          <!-- Flag indicating default feature -->
          <default T="3">true</default>
          <FeatureInfoList tag="featureInfo" name="FeatureInfoList" created="1676656713876">
            <!-- User comments -->
            <entityComments T="0"></entityComments>
            <!-- Created by -->
            <entityAuthor T="0"></entityAuthor>
            <FeatureInfo tag="info" name="Equation View" created="1676656713877">
              <!-- Node status -->
              <entityFlags T="51">NOREMOVE|NODEACTIVATE</entityFlags>
              <!-- User comments -->
              <entityComments T="0"></entityComments>
              <!-- Created by -->
              <entityAuthor T="0"></entityAuthor>
            </FeatureInfo>
          </FeatureInfoList>
          <ModelEntityTag tag="DomainType" created="1676656713878">
            <!-- List of tags -->
            <values T="1">2,'VOID','GEOMETRY'</values>
          </ModelEntityTag>
          <PhysicsFeatureList tag="feature" name="PhysicsFeatureList" created="1676656713878">
            <!-- User comments -->
            <entityComments T="0"></entityComments>
            <!-- Created by -->
            <entityAuthor T="0"></entityAuthor>
          </PhysicsFeatureList>
        </PhysicsFeature>
        <PhysicsFeature op="ConvectionDiffusionMigration" tag="cdm1" name="Transport Properties 1" created="1676656713891">
          <!-- Node status -->
          <entityFlags T="51">NOREMOVE|NODEACTIVATE</entityFlags>
          <!-- User comments -->
          <entityComments T="0"></entityComments>
          <!-- Created by -->
          <entityAuthor T="0"></entityAuthor>
          <selection T="32" selection="XDLocalSelection" flags="17" selType="GEOMDIM">
            <explicit dim="1" hDim="1" geom="/geom/geom1"/>
          </selection>
          <!-- Parameter values -->
          <param T="33" param="phic_src" value="1|1,'userdef'"></param>
          <param T="33" param="phic" value="1|1,'0'"></param>
          <param T="33" param="phid_src" value="1|1,'userdef'"></param>
          <param T="33" param="phid" value="1|1,'0'"></param>
          <param T="33" param="uc_src" value="1|1,'userdef'"></param>
          <param T="33" param="uc" value="3|1,'0'|1,'0'|1,'0'"></param>
          <param T="33" param="ud_src" value="1|1,'userdef'"></param>
          <param T="33" param="ud" value="3|1,'0'|1,'0'|1,'0'"></param>
          <param T="33" param="u_src" value="1|1,'userdef'"></param>
          <param T="33" param="u" value="3|1,'0'|1,'0'|1,'0'"></param>
          <param T="33" param="DiffusionCoefficientSource" value="1|1,'mat'"></param>
          <param T="33" param="DiffusionMaterialList" value="1|1,'none'"></param>
          <param T="33" param="D_c_mat" value="1|1,'userdef'"></param>
          <param T="33" param="D_c" value="9|1,'D_water'|1,'0'|1,'0'|1,'0'|1,'D_water'|1,'0'|1,'0'|1,'0'|1,'D_water'"></param>
          <param T="33" param="Dchem_c_src" value="1|1,'userdef'"></param>
          <param T="33" param="Dchem_c" value="9|1,'1e-9[m^2/s]'|1,'0'|1,'0'|1,'0'|1,'1e-9[m^2/s]'|1,'0'|1,'0'|1,'0'|1,'1e-9[m^2/s]'"></param>
          <param T="33" param="DH_mat" value="1|1,'userdef'"></param>
          <param T="33" param="DH" value="9|1,'9.3e-9[m^2/s]'|1,'0'|1,'0'|1,'0'|1,'9.3e-9[m^2/s]'|1,'0'|1,'0'|1,'0'|1,'9.3e-9[m^2/s]'"></param>
          <param T="33" param="DOH_mat" value="1|1,'userdef'"></param>
          <param T="33" param="DOH" value="9|1,'5.3e-9[m^2/s]'|1,'0'|1,'0'|1,'0'|1,'5.3e-9[m^2/s]'|1,'0'|1,'0'|1,'0'|1,'5.3e-9[m^2/s]'"></param>
          <param T="33" param="um" value="1|9,'1e-13[s*mol/kg]','0','0','0','1e-13[s*mol/kg]','0','0','0','1e-13[s*mol/kg]'"></param>
          <param T="33" param="umH" value="9|1,'1e-13[s*mol/kg]'|1,'0'|1,'0'|1,'0'|1,'1e-13[s*mol/kg]'|1,'0'|1,'0'|1,'0'|1,'1e-13[s*mol/kg]'"></param>
          <param T="33" param="umOH" value="9|1,'1e-13[s*mol/kg]'|1,'0'|1,'0'|1,'0'|1,'1e-13[s*mol/kg]'|1,'0'|1,'0'|1,'0'|1,'1e-13[s*mol/kg]'"></param>
          <param T="33" param="MobilityModel" value="1|1,'NernstEinstein'"></param>
          <param T="33" param="V_src" value="1|1,'userdef'"></param>
          <param T="33" param="V" value="1|1,'0'"></param>
          <param T="33" param="epsilonr_mat" value="1|1,'userdef'"></param>
          <param T="33" param="epsilonr" value="9|1,'80'|1,'0'|1,'0'|1,'0'|1,'80'|1,'0'|1,'0'|1,'0'|1,'80'"></param>
          <param T="33" param="coordinateSystem" value="1|1,'GlobalSystem'"></param>
          <param T="33" param="minput_temperature_src" value="1|1,'fromCommonDef'"></param>
          <param T="33" param="minput_temperature" value="1|1,'293.15[K]'"></param>
          <param T="33" param="minput_concentration_src" value="1|1,'userdef'"></param>
          <param T="33" param="minput_concentration" value="1|1,'0'"></param>
          <param T="33" param="minput_pressure_src" value="1|1,'userdef'"></param>
          <param T="33" param="minput_pressure" value="1|1,'1[atm]'"></param>
          <param T="33" param="minput_numberdensity_src" value="1|1,'userdef'"></param>
          <param T="33" param="minput_numberdensity" value="1|1,'0'"></param>
          <param T="33" param="minput_relativehumidity_src" value="1|1,'userdef'"></param>
          <param T="33" param="minput_relativehumidity" value="1|1,'0'"></param>
          <param T="33" param="editModelInputs" value="1|1,'0'"></param>
          <param T="33" param="StudyStep" value="1|1,'std1/stat'"></param>
          <!-- Feature dimension -->
          <edim T="5">1</edim>
          <!-- Flag indicating default feature -->
          <default T="3">true</default>
          <FeatureInfoList tag="featureInfo" name="FeatureInfoList" created="1676656713899">
            <!-- User comments -->
            <entityComments T="0"></entityComments>
            <!-- Created by -->
            <entityAuthor T="0"></entityAuthor>
            <FeatureInfo tag="info" name="Equation View" created="1676656713899">
              <!-- Node status -->
              <entityFlags T="51">NOREMOVE|NODEACTIVATE</entityFlags>
              <!-- User comments -->
              <entityComments T="0"></entityComments>
              <!-- Created by -->
              <entityAuthor T="0"></entityAuthor>
              <!-- Study selection -->
              <studyType T="0">/StudyList/std1/StudyFeatureList/stat</studyType>
            </FeatureInfo>
          </FeatureInfoList>
          <ModelEntityTag tag="DomainType" created="1676656713901">
            <!-- List of tags -->
            <values T="1">2,'VOID','GEOMETRY'</values>
          </ModelEntityTag>
          <PhysicsFeatureList tag="feature" name="PhysicsFeatureList" created="1676656713901">
            <!-- User comments -->
            <entityComments T="0"></entityComments>
            <!-- Created by -->
            <entityAuthor T="0"></entityAuthor>
          </PhysicsFeatureList>
        </PhysicsFeature>
        <PhysicsFeature op="NoFlux" tag="nflx1" name="No Flux 1" created="1676656713902">
          <!-- Node status -->
          <entityFlags T="51">NOREMOVE|NODEACTIVATE</entityFlags>
          <!-- User comments -->
          <entityComments T="0"></entityComments>
          <!-- Created by -->
          <entityAuthor T="0"></entityAuthor>
          <selection T="32" selection="XDLocalSelection" flags="17" selType="GEOMDIM">
            <explicit dim="0" hDim="0" geom="/geom/geom1"/>
          </selection>
          <!-- Parameter values -->
          <param T="33" param="IncludeConvection" value="1|1,'0'"></param>
          <param T="33" param="StudyStep" value="1|1,'std1/stat'"></param>
          <param T="33" param="pairContrib" value="1|1,'fallback'"></param>
          <!-- Feature dimension -->
          <edim T="5">0</edim>
          <!-- Flag indicating default feature -->
          <default T="3">true</default>
          <FeatureInfoList tag="featureInfo" name="FeatureInfoList" created="1676656713903">
            <!-- User comments -->
            <entityComments T="0"></entityComments>
            <!-- Created by -->
            <entityAuthor T="0"></entityAuthor>
            <FeatureInfo tag="info" name="Equation View" created="1676656713903">
              <!-- Node status -->
              <entityFlags T="51">NOREMOVE|NODEACTIVATE</entityFlags>
              <!-- User comments -->
              <entityComments T="0"></entityComments>
              <!-- Created by -->
              <entityAuthor T="0"></entityAuthor>
              <!-- Study selection -->
              <studyType T="0">/StudyList/std1/StudyFeatureList/stat</studyType>
            </FeatureInfo>
          </FeatureInfoList>
          <ModelEntityTag tag="DomainType" created="1676656713904">
            <!-- List of tags -->
            <values T="1">1,'EXTERIOR'</values>
          </ModelEntityTag>
          <PhysicsFeatureList tag="feature" name="PhysicsFeatureList" created="1676656713904">
            <!-- User comments -->
            <entityComments T="0"></entityComments>
            <!-- Created by -->
            <entityAuthor T="0"></entityAuthor>
          </PhysicsFeatureList>
        </PhysicsFeature>
        <PhysicsFeature op="init" tag="init1" name="Initial Values 1" created="1676656713904">
          <!-- Node status -->
          <entityFlags T="51">NOREMOVE|NODEACTIVATE</entityFlags>
          <!-- User comments -->
          <entityComments T="0"></entityComments>
          <!-- Created by -->
          <entityAuthor T="0"></entityAuthor>
          <selection T="32" selection="XDLocalSelection" flags="17" selType="GEOMDIM">
            <explicit dim="1" hDim="1" geom="/geom/geom1"/>
          </selection>
          <!-- Parameter values -->
          <param T="33" param="initc" value="1|1,'0'"></param>
          <param T="33" param="StudyStep" value="1|1,'std1/stat'"></param>
          <!-- Feature dimension -->
          <edim T="5">1</edim>
          <!-- Flag indicating default feature -->
          <default T="3">true</default>
          <FeatureInfoList tag="featureInfo" name="FeatureInfoList" created="1676656713905">
            <!-- User comments -->
            <entityComments T="0"></entityComments>
            <!-- Created by -->
            <entityAuthor T="0"></entityAuthor>
            <FeatureInfo tag="info" name="Equation View" created="1676656713905">
              <!-- Node status -->
              <entityFlags T="51">NOREMOVE|NODEACTIVATE</entityFlags>
              <!-- User comments -->
              <entityComments T="0"></entityComments>
              <!-- Created by -->
              <entityAuthor T="0"></entityAuthor>
              <!-- Study selection -->
              <studyType T="0">/StudyList/std1/StudyFeatureList/stat</studyType>
            </FeatureInfo>
          </FeatureInfoList>
          <ModelEntityTag tag="DomainType" created="1676656713905">
            <!-- List of tags -->
            <values T="1">2,'VOID','GEOMETRY'</values>
          </ModelEntityTag>
          <PhysicsFeatureList tag="feature" name="PhysicsFeatureList" created="1676656713905">
            <!-- User comments -->
            <entityComments T="0"></entityComments>
            <!-- Created by -->
            <entityAuthor T="0"></entityAuthor>
          </PhysicsFeatureList>
        </PhysicsFeature>
        <PhysicsFeature op="Continuity" tag="dcont1" name="Continuity 1" created="1676656713906">
          <!-- Node status -->
          <entityFlags T="51">DISABLED|NOREMOVE|NODEACTIVATE|AUTODEACTIVATE</entityFlags>
          <!-- User comments -->
          <entityComments T="0"></entityComments>
          <!-- Created by -->
          <entityAuthor T="0"></entityAuthor>
          <selection T="32" selection="XDLocalSelection" flags="17" selType="GEOMDIM">
            <explicit dim="0" hDim="0" geom="/geom/geom1"/>
          </selection>
          <!-- Parameter values -->
          <param T="33" param="pairs" value="0"></param>
          <param T="33" param="pairDisconnect" value="1|1,'0'"></param>
          <param T="33" param="StudyStep" value="1|1,'std1/stat'"></param>
          <!-- Feature dimension -->
          <edim T="5">0</edim>
          <!-- Flag indicating default feature -->
          <default T="3">true</default>
          <FeatureInfoList tag="featureInfo" name="FeatureInfoList" created="1676656713907">
            <!-- User comments -->
            <entityComments T="0"></entityComments>
            <!-- Created by -->
            <entityAuthor T="0"></entityAuthor>
            <FeatureInfo tag="info" name="Equation View" created="1676656713907">
              <!-- Node status -->
              <entityFlags T="51">NOREMOVE|NODEACTIVATE</entityFlags>
              <!-- User comments -->
              <entityComments T="0"></entityComments>
              <!-- Created by -->
              <entityAuthor T="0"></entityAuthor>
            </FeatureInfo>
          </FeatureInfoList>
          <ModelEntityTag tag="DomainType" created="1676656713907">
            <!-- List of tags -->
            <values T="1">1,'PAIR'</values>
          </ModelEntityTag>
          <PhysicsFeatureList tag="feature" name="PhysicsFeatureList" created="1676656713907">
            <!-- User comments -->
            <entityComments T="0"></entityComments>
            <!-- Created by -->
            <entityAuthor T="0"></entityAuthor>
          </PhysicsFeatureList>
        </PhysicsFeature>
        <PhysicsFeature op="ConvectionDiffusionMigration" tag="cdm2" name="Transport Properties 2" created="1676657092603">
          <!-- User comments -->
          <entityComments T="0"></entityComments>
          <!-- Created by -->
          <entityAuthor T="0"></entityAuthor>
          <selection T="32" selection="XDLocalSelection" selType="GEOMDIM">
            <explicit dim="1" hDim="1" geom="/geom/geom1" entities="3,2"/>
          </selection>
          <!-- Parameter values -->
          <param T="33" param="phic_src" value="1|1,'userdef'"></param>
          <param T="33" param="phic" value="1|1,'0'"></param>
          <param T="33" param="phid_src" value="1|1,'userdef'"></param>
          <param T="33" param="phid" value="1|1,'0'"></param>
          <param T="33" param="uc_src" value="1|1,'userdef'"></param>
          <param T="33" param="uc" value="3|1,'0'|1,'0'|1,'0'"></param>
          <param T="33" param="ud_src" value="1|1,'userdef'"></param>
          <param T="33" param="ud" value="3|1,'0'|1,'0'|1,'0'"></param>
          <param T="33" param="u_src" value="1|1,'userdef'"></param>
          <param T="33" param="u" value="3|1,'0'|1,'0'|1,'0'"></param>
          <param T="33" param="DiffusionCoefficientSource" value="1|1,'mat'"></param>
          <param T="33" param="DiffusionMaterialList" value="1|1,'none'"></param>
          <param T="33" param="D_c_mat" value="1|1,'userdef'"></param>
          <param T="33" param="D_c" value="9|1,'D_eff'|1,'0'|1,'0'|1,'0'|1,'D_eff'|1,'0'|1,'0'|1,'0'|1,'D_eff'"></param>
          <param T="33" param="Dchem_c_src" value="1|1,'userdef'"></param>
          <param T="33" param="Dchem_c" value="9|1,'1e-9[m^2/s]'|1,'0'|1,'0'|1,'0'|1,'1e-9[m^2/s]'|1,'0'|1,'0'|1,'0'|1,'1e-9[m^2/s]'"></param>
          <param T="33" param="DH_mat" value="1|1,'userdef'"></param>
          <param T="33" param="DH" value="9|1,'9.3e-9[m^2/s]'|1,'0'|1,'0'|1,'0'|1,'9.3e-9[m^2/s]'|1,'0'|1,'0'|1,'0'|1,'9.3e-9[m^2/s]'"></param>
          <param T="33" param="DOH_mat" value="1|1,'userdef'"></param>
          <param T="33" param="DOH" value="9|1,'5.3e-9[m^2/s]'|1,'0'|1,'0'|1,'0'|1,'5.3e-9[m^2/s]'|1,'0'|1,'0'|1,'0'|1,'5.3e-9[m^2/s]'"></param>
          <param T="33" param="um" value="1|9,'1e-13[s*mol/kg]','0','0','0','1e-13[s*mol/kg]','0','0','0','1e-13[s*mol/kg]'"></param>
          <param T="33" param="umH" value="9|1,'1e-13[s*mol/kg]'|1,'0'|1,'0'|1,'0'|1,'1e-13[s*mol/kg]'|1,'0'|1,'0'|1,'0'|1,'1e-13[s*mol/kg]'"></param>
          <param T="33" param="umOH" value="9|1,'1e-13[s*mol/kg]'|1,'0'|1,'0'|1,'0'|1,'1e-13[s*mol/kg]'|1,'0'|1,'0'|1,'0'|1,'1e-13[s*mol/kg]'"></param>
          <param T="33" param="MobilityModel" value="1|1,'NernstEinstein'"></param>
          <param T="33" param="V_src" value="1|1,'userdef'"></param>
          <param T="33" param="V" value="1|1,'0'"></param>
          <param T="33" param="epsilonr_mat" value="1|1,'userdef'"></param>
          <param T="33" param="epsilonr" value="9|1,'80'|1,'0'|1,'0'|1,'0'|1,'80'|1,'0'|1,'0'|1,'0'|1,'80'"></param>
          <param T="33" param="coordinateSystem" value="1|1,'GlobalSystem'"></param>
          <param T="33" param="minput_temperature_src" value="1|1,'fromCommonDef'"></param>
          <param T="33" param="minput_temperature" value="1|1,'293.15[K]'"></param>
          <param T="33" param="minput_concentration_src" value="1|1,'userdef'"></param>
          <param T="33" param="minput_concentration" value="1|1,'0'"></param>
          <param T="33" param="minput_pressure_src" value="1|1,'userdef'"></param>
          <param T="33" param="minput_pressure" value="1|1,'1[atm]'"></param>
          <param T="33" param="minput_numberdensity_src" value="1|1,'userdef'"></param>
          <param T="33" param="minput_numberdensity" value="1|1,'0'"></param>
          <param T="33" param="minput_relativehumidity_src" value="1|1,'userdef'"></param>
          <param T="33" param="minput_relativehumidity" value="1|1,'0'"></param>
          <param T="33" param="editModelInputs" value="1|1,'0'"></param>
          <param T="33" param="StudyStep" value="1|1,'std1/stat'"></param>
          <!-- Feature dimension -->
          <edim T="5">1</edim>
          <FeatureInfoList tag="featureInfo" name="FeatureInfoList" created="1676657092611">
            <!-- User comments -->
            <entityComments T="0"></entityComments>
            <!-- Created by -->
            <entityAuthor T="0"></entityAuthor>
            <FeatureInfo tag="info" name="Equation View" created="1676657092611">
              <!-- Node status -->
              <entityFlags T="51">NOREMOVE|NODEACTIVATE</entityFlags>
              <!-- User comments -->
              <entityComments T="0"></entityComments>
              <!-- Created by -->
              <entityAuthor T="0"></entityAuthor>
              <!-- Study selection -->
              <studyType T="0">/StudyList/std1/StudyFeatureList/stat</studyType>
            </FeatureInfo>
          </FeatureInfoList>
          <ModelEntityTag tag="DomainType" created="1676657092612">
            <!-- List of tags -->
            <values T="1">1,'ACTIVE'</values>
          </ModelEntityTag>
          <PhysicsFeatureList tag="feature" name="PhysicsFeatureList" created="1676657092612">
            <!-- User comments -->
            <entityComments T="0"></entityComments>
            <!-- Created by -->
            <entityAuthor T="0"></entityAuthor>
          </PhysicsFeatureList>
        </PhysicsFeature>
        <PhysicsFeature op="Concentration" tag="conc1" name="Concentration 1" created="1676657096601">
          <!-- User comments -->
          <entityComments T="0"></entityComments>
          <!-- Created by -->
          <entityAuthor T="0"></entityAuthor>
          <selection T="32" selection="XDLocalSelection" selType="GEOMDIM">
            <explicit dim="0" hDim="0" geom="/geom/geom1" entities="-3,-1,1"/>
          </selection>
          <!-- Parameter values -->
          <param T="33" param="species" value="1|1,'1'"></param>
          <param T="33" param="c0" value="1|1,'Cs'"></param>
          <param T="33" param="constraintType" value="1|1,'symmetricConstraint'"></param>
          <param T="33" param="weakConstraints" value="1|1,'0'"></param>
          <param T="33" param="constraintMethod" value="1|1,'elemental'"></param>
          <param T="33" param="StudyStep" value="1|1,'std1/stat'"></param>
          <param T="33" param="pairContrib" value="1|1,'fallback'"></param>
          <!-- Feature dimension -->
          <edim T="5">0</edim>
          <FeatureInfoList tag="featureInfo" name="FeatureInfoList" created="1676657096603">
            <!-- User comments -->
            <entityComments T="0"></entityComments>
            <!-- Created by -->
            <entityAuthor T="0"></entityAuthor>
            <FeatureInfo tag="info" name="Equation View" created="1676657096603">
              <!-- Node status -->
              <entityFlags T="51">NOREMOVE|NODEACTIVATE</entityFlags>
              <!-- User comments -->
              <entityComments T="0"></entityComments>
              <!-- Created by -->
              <entityAuthor T="0"></entityAuthor>
              <!-- Study selection -->
              <studyType T="0">/StudyList/std1/StudyFeatureList/stat</studyType>
            </FeatureInfo>
          </FeatureInfoList>
          <ModelEntityTag tag="DomainType" created="1676657096604">
            <!-- List of tags -->
            <values T="1">2,'EXTERIOR','INTERIOR'</values>
          </ModelEntityTag>
          <PhysicsFeatureList tag="feature" name="PhysicsFeatureList" created="1676657096604">
            <!-- User comments -->
            <entityComments T="0"></entityComments>
            <!-- Created by -->
            <entityAuthor T="0"></entityAuthor>
          </PhysicsFeatureList>
        </PhysicsFeature>
        <PhysicsFeature op="Reactions" tag="reac1" name="Reactions 1" created="1676657099536" modified="1676657272977">
          <!-- User comments -->
          <entityComments T="0"></entityComments>
          <!-- Created by -->
          <entityAuthor T="0"></entityAuthor>
          <!-- Updated by -->
          <entityModifiedBy T="0"></entityModifiedBy>
          <selection T="32" selection="XDLocalSelection" selType="GEOMDIM">
            <explicit dim="1" hDim="1" geom="/geom/geom1" entities="3,2"/>
          </selection>
          <!-- Parameter values -->
          <param T="33" param="R_c_src" value="1|1,'userdef'"></param>
          <param T="33" param="R_c" value="1|1,'-X_cell*OCR*flc1hs(c\,5e-3)'"></param>
          <param T="33" param="RH_src" value="1|1,'userdef'"></param>
          <param T="33" param="RH" value="1|1,'0'"></param>
          <param T="33" param="ROH_src" value="1|1,'userdef'"></param>
          <param T="33" param="ROH" value="1|1,'0'"></param>
          <param T="33" param="ReactingVolumeType" value="1|1,'TotalVolume'"></param>
          <param T="33" param="StudyStep" value="1|1,'std1/stat'"></param>
          <!-- Feature dimension -->
          <edim T="5">1</edim>
          <FeatureInfoList tag="featureInfo" name="FeatureInfoList" created="1676657099538">
            <!-- User comments -->
            <entityComments T="0"></entityComments>
            <!-- Created by -->
            <entityAuthor T="0"></entityAuthor>
            <FeatureInfo tag="info" name="Equation View" created="1676657099538">
              <!-- Node status -->
              <entityFlags T="51">NOREMOVE|NODEACTIVATE</entityFlags>
              <!-- User comments -->
              <entityComments T="0"></entityComments>
              <!-- Created by -->
              <entityAuthor T="0"></entityAuthor>
              <!-- Study selection -->
              <studyType T="0">/StudyList/std1/StudyFeatureList/stat</studyType>
            </FeatureInfo>
          </FeatureInfoList>
          <ModelEntityTag tag="DomainType" created="1676657099539">
            <!-- List of tags -->
            <values T="1">1,'ACTIVE'</values>
          </ModelEntityTag>
          <PhysicsFeatureList tag="feature" name="PhysicsFeatureList" created="1676657099539">
            <!-- User comments -->
            <entityComments T="0"></entityComments>
            <!-- Created by -->
            <entityAuthor T="0"></entityAuthor>
          </PhysicsFeatureList>
        </PhysicsFeature>
      </PhysicsFeatureList>
      <PhysicsPropList tag="prop" name="PhysicsPropList" created="1676656713804">
        <!-- User comments -->
        <entityComments T="0"></entityComments>
        <!-- Created by -->
        <entityAuthor T="0"></entityAuthor>
        <PhysicsProp tag="ShapeProperty" name="Shape Function" created="1676656713830">
          <!-- User comments -->
          <entityComments T="0"></entityComments>
          <!-- Created by -->
          <entityAuthor T="0"></entityAuthor>
          <!-- Parameter values -->
          <param T="33" param="order_concentration" value="1|1,'1'"></param>
          <param T="33" param="boundaryFlux_concentration" value="1|1,'1'"></param>
          <param T="33" param="boundaryFluxSmooth_concentration" value="1|1,'1'"></param>
          <param T="33" param="hiddenRowLabels" value="1|1,'Concentration'"></param>
          <param T="33" param="valueType" value="1|1,'real'"></param>
          <param T="33" param="frame" value="1|1,'spatial'"></param>
        </PhysicsProp>
        <PhysicsProp tag="EquationForm" name="Advanced Settings" created="1676656713831">
          <!-- User comments -->
          <entityComments T="0"></entityComments>
          <!-- Created by -->
          <entityAuthor T="0"></entityAuthor>
          <!-- Parameter values -->
          <param T="33" param="form" value="1|1,'Automatic'"></param>
          <param T="33" param="freq_src" value="1|1,'fromSolver'"></param>
          <param T="33" param="freq" value="1|1,'1[kHz]'"></param>
          <param T="33" param="showAllModelInputs" value="1|1,'0'"></param>
        </PhysicsProp>
        <PhysicsProp tag="Ac" name="Cross-Sectional Area" created="1676656713831">
          <!-- User comments -->
          <entityComments T="0"></entityComments>
          <!-- Created by -->
          <entityAuthor T="0"></entityAuthor>
          <!-- Parameter values -->
          <param T="33" param="Ac" value="1|1,'1[m^2]'"></param>
        </PhysicsProp>
        <PhysicsProp tag="d" name="Out-of-Plane Geometry Extension" created="1676656713832">
          <!-- User comments -->
          <entityComments T="0"></entityComments>
          <!-- Created by -->
          <entityAuthor T="0"></entityAuthor>
        </PhysicsProp>
        <PhysicsProp tag="SpeciesActivity" name="Species Activity" created="1676656713833">
          <!-- User comments -->
          <entityComments T="0"></entityComments>
          <!-- Created by -->
          <entityAuthor T="0"></entityAuthor>
          <!-- Parameter values -->
          <param T="33" param="SpeciesActivity" value="1|1,'Ideal'"></param>
        </PhysicsProp>
        <PhysicsProp tag="NormalVector" name="Normal Vector" created="1676656713833">
          <!-- User comments -->
          <entityComments T="0"></entityComments>
          <!-- Created by -->
          <entityAuthor T="0"></entityAuthor>
        </PhysicsProp>
        <PhysicsProp tag="BoundaryFlux" name="Boundary Flux" created="1676656713833">
          <!-- User comments -->
          <entityComments T="0"></entityComments>
          <!-- Created by -->
          <entityAuthor T="0"></entityAuthor>
        </PhysicsProp>
        <PhysicsProp tag="MassConsistentStabilization" name="Consistent Stabilization" created="1676656713833">
          <!-- User comments -->
          <entityComments T="0"></entityComments>
          <!-- Created by -->
          <entityAuthor T="0"></entityAuthor>
          <!-- Parameter values -->
          <param T="33" param="massStreamlineDiffusion" value="1|1,'1'"></param>
          <param T="33" param="massCrosswindDiffusion" value="1|1,'1'"></param>
          <param T="33" param="Residual" value="1|1,'ApproximatedResidual'"></param>
          <param T="33" param="CrosswindType" value="1|1,'DoCarmoAndGaleao'"></param>
          <param T="33" param="glim_mass" value="1|1,'0.1[mol/m^3]/tds.helem'"></param>
        </PhysicsProp>
        <PhysicsProp tag="MassInconsistentStabilization" name="Inconsistent Stabilization" created="1676656713835">
          <!-- User comments -->
          <entityComments T="0"></entityComments>
          <!-- Created by -->
          <entityAuthor T="0"></entityAuthor>
          <!-- Parameter values -->
          <param T="33" param="massIsotropicDiffusion" value="1|1,'0'"></param>
          <param T="33" param="delid_mass" value="1|1,'0.25'"></param>
        </PhysicsProp>
        <PhysicsProp tag="AdvancedSettings" name="Advanced Settings 2" created="1676656713835">
          <!-- User comments -->
          <entityComments T="0"></entityComments>
          <!-- Created by -->
          <entityAuthor T="0"></entityAuthor>
          <!-- Parameter values -->
          <param T="33" param="BackCompState" value="1|1,'1'"></param>
          <param T="33" param="ConvectiveTerm" value="1|1,'noncons'"></param>
        </PhysicsProp>
        <PhysicsProp tag="ConcentrationConstraintWarning" name="Concentration_constraint_warning" created="1676656713836">
          <!-- User comments -->
          <entityComments T="0"></entityComments>
          <!-- Created by -->
          <entityAuthor T="0"></entityAuthor>
        </PhysicsProp>
        <PhysicsProp tag="TransportMechanism" name="Transport Mechanisms" created="1676656713836">
          <!-- User comments -->
          <entityComments T="0"></entityComments>
          <!-- Created by -->
          <entityAuthor T="0"></entityAuthor>
          <!-- Parameter values -->
          <param T="33" param="Convection" value="1|1,'1'"></param>
          <param T="33" param="Migration" value="1|1,'0'"></param>
          <param T="33" param="MassTransferInPorousMedia" value="1|1,'0'"></param>
          <param T="33" param="PhaseSpecificMassTransfer" value="1|1,'0'"></param>
          <param T="33" param="PhaseType" value="1|1,'Continuous'"></param>
          <param T="33" param="DispersionInPorousMedia" value="1|1,'0'"></param>
          <param T="33" param="VolatilizationInPartiallySaturatedPorousMedia" value="1|1,'0'"></param>
        </PhysicsProp>
        <PhysicsProp tag="StudyStep" name="Show Equation Assuming" created="1676656713837">
          <!-- User comments -->
          <entityComments T="0"></entityComments>
          <!-- Created by -->
          <entityAuthor T="0"></entityAuthor>
          <!-- Parameter values -->
          <param T="33" param="StudyStep" value="1|1,'std1/stat'"></param>
        </PhysicsProp>
      </PhysicsPropList>
    </Physics>
  </PhysicsList>
  <GeomList tag="geom" name="Geometry Parts" created="1676656713361">
    <!-- User comments -->
    <entityComments T="0"></entityComments>
    <!-- Created by -->
    <entityAuthor T="0"></entityAuthor>
    <GeomSequence tag="geom1" name="Geometry 1" created="1676656713662">
      <!-- Node status -->
      <entityFlags T="51">NODEACTIVATE</entityFlags>
      <!-- Containing model node -->
      <storedParent T="50">/modelNode/comp1</storedParent>
      <!-- User comments -->
      <entityComments T="0"></entityComments>
      <!-- Created by -->
      <entityAuthor T="0"></entityAuthor>
      <assocID T="6">1,0,-724260032,-1443795127</assocID>
      <angularUnit T="0">deg</angularUnit>
      <assocMaps T="7">{0,0,0,0},{0,-1,-1}</assocMaps>
      <inverseAssocMaps T="7">{0},{0}</inverseAssocMaps>
      <current T="50">/geom/geom1/feature/i2</current>
      <externallySet T="3">false</externallySet>
      <geometryFrame T="50">/frame/geometry1</geometryFrame>
      <geomInfo T="50">/geom/geom1/geomnative</geomInfo>
      <!-- Geometry kernel -->
      <geomrep T="0">comsol</geomrep>
      <lastBuiltFeature T="50">/geom/geom1/feature/fin</lastBuiltFeature>
      <lengthUnit T="0">mm</lengthUnit>
      <materialFrame T="50">/frame/material1</materialFrame>
      <meshFrame T="50">/frame/mesh1</meshFrame>
      <sdim T="5">1</sdim>
      <spatialFrame T="50">/frame/spatial1</spatialFrame>
      <xmeshIndex T="5">1</xmeshIndex>
      <!-- Geometry sequence type -->
      <sequenceType T="103">STANDARD</sequenceType>
      <!-- Whether the final geometry is built -->
      <finGeomBuilt T="3">true</finGeomBuilt>
      <GeomNative tag="geomnative" created="1676657090764">
        <!-- Space dimension. -->
        <spaceDim T="5">1</spaceDim>
        <!-- Number of entities. -->
        <numEntities T="6">3,2</numEntities>
        <!-- Number of entities for mesh control. -->
        <numEntitiesMesh T="6">3,2</numEntitiesMesh>
        <!-- Number of finite void regions. -->
        <numFiniteVoids T="5">0</numFiniteVoids>
        <!-- Geometry exists. -->
        <existing T="3">true</existing>
        <!-- Void regions are labeled. -->
        <voidsLabeled T="3">true</voidsLabeled>
        <!-- Size. -->
        <geomScale T="12">5.0</geomScale>
        <!-- Relative tolerance. -->
        <geomTol T="12">1.0E-10</geomTol>
        <!-- Bounding box -->
        <boundingBox T="13">0.0,5.0</boundingBox>
        <!-- Object type -->
        <type T="0">solid</type>
        <!-- Geom object -->
        <geom T="52" class="GEOMETRY" resource="geometry1.mphbin" id="91572360576c8e5c" fileid="698a21fea46ef5a1"/>
      </GeomNative>
      <GeomFeatureList tag="feature" name="GeomFeatureList" created="1676656713663">
        <!-- User comments -->
        <entityComments T="0"></entityComments>
        <!-- Created by -->
        <entityAuthor T="0"></entityAuthor>
        <GeomFeature op="Interval" tag="i1" name="Interval 1" created="1676657056599">
          <!-- User comments -->
          <entityComments T="0"></entityComments>
          <!-- Created by -->
          <entityAuthor T="0"></entityAuthor>
          <!-- Key containing all property values -->
          <key T="0">true[deg]geomattrgeomattrlevelspecifycoordcoordsourcetablecoord0.0|1.5|</key>
          <!-- Unique identifier -->
          <id T="5">2</id>
          <!-- Current feature status -->
          <status T="101">BUILT</status>
          <!-- Status of last build operation -->
          <buildStatus T="101">BUILT</buildStatus>
          <!-- Contribute to -->
          <propertyValue T="30" value="none" name="p:contributeto" ReferenceContainerList="/geom/geom1/selection" CompositeIndex="1"></propertyValue>
          <!-- Coordinates -->
          <propertyValue T="30" valueMatrix="1|2,'0','1.5'" name="p:coord"></propertyValue>
          <!-- Coordinates -->
          <propertyValue T="30" valueMatrix="1|2,'0','1.5'" name="p:coordvec"></propertyValue>
          <!-- Lengths -->
          <propertyValue T="30" value="1" valueMatrix="1|1,'1'" name="p:len"></propertyValue>
          <!-- Lengths -->
          <propertyValue T="30" value="1" valueMatrix="1|1,'1'" name="p:lenvec"></propertyValue>
          <cacheTag T="11">329867865597027443</cacheTag>
          <consumers T="3">true</consumers>
          <NodeDefaultValues>38,'p:selresult','p:selresultshow','p:geomattr','p:geomattrlevel','p:specify','p:coordsource','p:coordexcelfilename','p:coordexcelsheet','p:coordexcelrange','p:coordexcelincludeheaders','p:coordexcelseparateunits','p:coordexceloverwrite','p:coordexcelcalculatedvalues','p:coordvec_vector_method','p:coordvec_vector_start','p:coordvec_vector_stop','p:coordvec_vector_step','p:coordvec_vector_numvalues','p:coordvec_vector_function','p:coordvec_vector_interval','p:coordvec_vector_freqperdec','p:left','p:lensource','p:lenexcelfilename','p:lenexcelsheet','p:lenexcelrange','p:lenexcelincludeheaders','p:lenexcelseparateunits','p:lenexceloverwrite','p:lenexcelcalculatedvalues','p:lenvec_vector_method','p:lenvec_vector_start','p:lenvec_vector_stop','p:lenvec_vector_step','p:lenvec_vector_numvalues','p:lenvec_vector_function','p:lenvec_vector_interval','p:lenvec_vector_freqperdec'</NodeDefaultValues>
          <GeomObjectList tag="geom" created="1676657056600">
            <GeomObject tag="i1(1)" name="Interval" created="1676657056607">
              <!-- Node status -->
              <entityFlags T="51">NORETAG</entityFlags>
              <!-- User comments -->
              <entityComments T="0"></entityComments>
              <!-- Created by -->
              <entityAuthor T="0"></entityAuthor>
              <assocID T="6">2,0,76803347,-214159855</assocID>
              <GeomNative tag="geomnative" created="1676657062935">
                <!-- Space dimension. -->
                <spaceDim T="5">1</spaceDim>
                <!-- Number of entities. -->
                <numEntities T="6">2,1</numEntities>
                <!-- Number of entities for mesh control. -->
                <numEntitiesMesh T="6">2,1</numEntitiesMesh>
                <!-- Number of finite void regions. -->
                <numFiniteVoids T="5">0</numFiniteVoids>
                <!-- Geometry exists. -->
                <existing T="3">true</existing>
                <!-- Void regions are labeled. -->
                <voidsLabeled T="3">true</voidsLabeled>
                <!-- Size. -->
                <geomScale T="12">1.5</geomScale>
                <!-- Relative tolerance. -->
                <geomTol T="12">1.0E-10</geomTol>
                <!-- Object type -->
                <type T="0">solid</type>
                <!-- Geom object -->
                <geom T="52" class="GEOMETRY" resource="geometry2.mphbin" id="3574f65026b8fd6" fileid="db42dbb4960bda6f"/>
              </GeomNative>
            </GeomObject>
          </GeomObjectList>
          <GeomFeatureList tag="feature" name="GeomFeatureList" created="1676657056600">
            <!-- User comments -->
            <entityComments T="0"></entityComments>
            <!-- Created by -->
            <entityAuthor T="0"></entityAuthor>
          </GeomFeatureList>
          <GeomObjectList tag="importedGeom" name="GeomObjectList" created="1676657056607">
            <!-- User comments -->
            <entityComments T="0"></entityComments>
            <!-- Created by -->
            <entityAuthor T="0"></entityAuthor>
            <GeomObject tag="i0" name="Interval" created="1676657062936">
              <!-- Node status -->
              <entityFlags T="51">NORETAG</entityFlags>
              <!-- User comments -->
              <entityComments T="0"></entityComments>
              <!-- Created by -->
              <entityAuthor T="0"></entityAuthor>
              <GeomNative tag="geomnative" created="1676657062936">
                <!-- Space dimension. -->
                <spaceDim T="5">1</spaceDim>
                <!-- Number of entities. -->
                <numEntities T="6">2,1</numEntities>
                <!-- Number of entities for mesh control. -->
                <numEntitiesMesh T="6">2,1</numEntitiesMesh>
                <!-- Number of finite void regions. -->
                <numFiniteVoids T="5">0</numFiniteVoids>
                <!-- Geometry exists. -->
                <existing T="3">true</existing>
                <!-- Void regions are labeled. -->
                <voidsLabeled T="3">true</voidsLabeled>
                <!-- Size. -->
                <geomScale T="12">1.5</geomScale>
                <!-- Relative tolerance. -->
                <geomTol T="12">1.0E-10</geomTol>
                <!-- Object type -->
                <type T="0">solid</type>
                <!-- Geom object -->
                <geom T="52" class="GEOMETRY" resource="geometry2.mphbin" id="3574f65026b8fd6" fileid="db42dbb4960bda6f"/>
              </GeomNative>
            </GeomObject>
          </GeomObjectList>
        </GeomFeature>
        <GeomFeature op="Interval" tag="i2" name="Interval 2" created="1676657065037">
          <!-- User comments -->
          <entityComments T="0"></entityComments>
          <!-- Created by -->
          <entityAuthor T="0"></entityAuthor>
          <!-- Key containing all property values -->
          <key T="0">true[deg]geomattrgeomattrlevelspecifycoordcoordsourcetablecoord1.5|5.0|</key>
          <!-- Unique identifier -->
          <id T="5">3</id>
          <!-- Current feature status -->
          <status T="101">BUILT</status>
          <!-- Status of last build operation -->
          <buildStatus T="101">BUILT</buildStatus>
          <!-- Contribute to -->
          <propertyValue T="30" value="none" name="p:contributeto" ReferenceContainerList="/geom/geom1/selection" CompositeIndex="1"></propertyValue>
          <!-- Coordinates -->
          <propertyValue T="30" valueMatrix="1|2,'1.5','5'" name="p:coord"></propertyValue>
          <!-- Coordinates -->
          <propertyValue T="30" valueMatrix="1|2,'1.5','5'" name="p:coordvec"></propertyValue>
          <!-- Lengths -->
          <propertyValue T="30" value="1" valueMatrix="1|1,'1'" name="p:len"></propertyValue>
          <!-- Lengths -->
          <propertyValue T="30" value="1" valueMatrix="1|1,'1'" name="p:lenvec"></propertyValue>
          <cacheTag T="11">8804703535148429945</cacheTag>
          <consumers T="3">true</consumers>
          <NodeDefaultValues>38,'p:selresult','p:selresultshow','p:geomattr','p:geomattrlevel','p:specify','p:coordsource','p:coordexcelfilename','p:coordexcelsheet','p:coordexcelrange','p:coordexcelincludeheaders','p:coordexcelseparateunits','p:coordexceloverwrite','p:coordexcelcalculatedvalues','p:coordvec_vector_method','p:coordvec_vector_start','p:coordvec_vector_stop','p:coordvec_vector_step','p:coordvec_vector_numvalues','p:coordvec_vector_function','p:coordvec_vector_interval','p:coordvec_vector_freqperdec','p:left','p:lensource','p:lenexcelfilename','p:lenexcelsheet','p:lenexcelrange','p:lenexcelincludeheaders','p:lenexcelseparateunits','p:lenexceloverwrite','p:lenexcelcalculatedvalues','p:lenvec_vector_method','p:lenvec_vector_start','p:lenvec_vector_stop','p:lenvec_vector_step','p:lenvec_vector_numvalues','p:lenvec_vector_function','p:lenvec_vector_interval','p:lenvec_vector_freqperdec'</NodeDefaultValues>
          <GeomObjectList tag="geom" created="1676657065038">
            <GeomObject tag="i2(1)" name="Interval" created="1676657071611">
              <!-- Node status -->
              <entityFlags T="51">NORETAG</entityFlags>
              <!-- User comments -->
              <entityComments T="0"></entityComments>
              <!-- Created by -->
              <entityAuthor T="0"></entityAuthor>
              <assocID T="6">3,0,2050004791,-1062732777</assocID>
              <GeomNative tag="geomnative" created="1676657071611">
                <!-- Space dimension. -->
                <spaceDim T="5">1</spaceDim>
                <!-- Number of entities. -->
                <numEntities T="6">2,1</numEntities>
                <!-- Number of entities for mesh control. -->
                <numEntitiesMesh T="6">2,1</numEntitiesMesh>
                <!-- Number of finite void regions. -->
                <numFiniteVoids T="5">0</numFiniteVoids>
                <!-- Geometry exists. -->
                <existing T="3">true</existing>
                <!-- Void regions are labeled. -->
                <voidsLabeled T="3">true</voidsLabeled>
                <!-- Size. -->
                <geomScale T="12">5.0</geomScale>
                <!-- Relative tolerance. -->
                <geomTol T="12">1.0E-10</geomTol>
                <!-- Object type -->
                <type T="0">solid</type>
                <!-- Geom object -->
                <geom T="52" class="GEOMETRY" resource="geometry3.mphbin" id="c61e974a65a35ddc" fileid="80d5751502827007"/>
              </GeomNative>
            </GeomObject>
          </GeomObjectList>
          <GeomFeatureList tag="feature" name="GeomFeatureList" created="1676657065038">
            <!-- User comments -->
            <entityComments T="0"></entityComments>
            <!-- Created by -->
            <entityAuthor T="0"></entityAuthor>
          </GeomFeatureList>
          <GeomObjectList tag="importedGeom" name="GeomObjectList" created="1676657071611">
            <!-- User comments -->
            <entityComments T="0"></entityComments>
            <!-- Created by -->
            <entityAuthor T="0"></entityAuthor>
            <GeomObject tag="i0" name="Interval" created="1676657071611">
              <!-- Node status -->
              <entityFlags T="51">NORETAG</entityFlags>
              <!-- User comments -->
              <entityComments T="0"></entityComments>
              <!-- Created by -->
              <entityAuthor T="0"></entityAuthor>
              <GeomNative tag="geomnative" created="1676657071611">
                <!-- Space dimension. -->
                <spaceDim T="5">1</spaceDim>
                <!-- Number of entities. -->
                <numEntities T="6">2,1</numEntities>
                <!-- Number of entities for mesh control. -->
                <numEntitiesMesh T="6">2,1</numEntitiesMesh>
                <!-- Number of finite void regions. -->
                <numFiniteVoids T="5">0</numFiniteVoids>
                <!-- Geometry exists. -->
                <existing T="3">true</existing>
                <!-- Void regions are labeled. -->
                <voidsLabeled T="3">true</voidsLabeled>
                <!-- Size. -->
                <geomScale T="12">5.0</geomScale>
                <!-- Relative tolerance. -->
                <geomTol T="12">1.0E-10</geomTol>
                <!-- Object type -->
                <type T="0">solid</type>
                <!-- Geom object -->
                <geom T="52" class="GEOMETRY" resource="geometry3.mphbin" id="c61e974a65a35ddc" fileid="80d5751502827007"/>
              </GeomNative>
            </GeomObject>
          </GeomObjectList>
        </GeomFeature>
        <GeomFeature op="Finalize" tag="fin" name="Form Union" created="1676656713663">
          <!-- Node status -->
          <entityFlags T="51">NOREMOVE|NORETAG|NODEACTIVATE</entityFlags>
          <!-- User comments -->
          <entityComments T="0"></entityComments>
          <!-- Created by -->
          <entityAuthor T="0"></entityAuthor>
          <!-- Key containing all property values -->
          <key T="0">true[deg]actionuniondesignbooloffrepairtoltypeautogeomrepcomsol</key>
          <!-- Unique identifier -->
          <id T="5">1</id>
          <!-- Current feature status -->
          <status T="101">BUILT</status>
          <!-- Status of last build operation -->
          <buildStatus T="101">BUILT</buildStatus>
          <!-- Absolute repair tolerance -->
          <propertyValue T="30" value="5.0E-6" name="p:absrepairtol"></propertyValue>
          <cacheTag T="11">-3110673150902864983</cacheTag>
          <consumers T="3">true</consumers>
          <NodeDefaultValues>9,'p:action','p:designbool','p:imprint','p:createpairs','p:splitpairs','p:pairtype','p:repairtoltype','p:repairtol','p:geomrep'</NodeDefaultValues>
          <GeomObjectList tag="geom" created="1676656713664">
            <GeomObject tag="fin(1)" name="Form_union/assembly" created="1676657045657">
              <!-- Node status -->
              <entityFlags T="51">NORETAG</entityFlags>
              <!-- User comments -->
              <entityComments T="0"></entityComments>
              <!-- Created by -->
              <entityAuthor T="0"></entityAuthor>
              <assocID T="6">1,0,-724260032,-1443795127</assocID>
              <GeomNative tag="geomnative" created="1676657090762">
                <!-- Space dimension. -->
                <spaceDim T="5">1</spaceDim>
                <!-- Number of entities. -->
                <numEntities T="6">3,2</numEntities>
                <!-- Number of entities for mesh control. -->
                <numEntitiesMesh T="6">3,2</numEntitiesMesh>
                <!-- Number of finite void regions. -->
                <numFiniteVoids T="5">0</numFiniteVoids>
                <!-- Geometry exists. -->
                <existing T="3">true</existing>
                <!-- Void regions are labeled. -->
                <voidsLabeled T="3">true</voidsLabeled>
                <!-- Size. -->
                <geomScale T="12">5.0</geomScale>
                <!-- Relative tolerance. -->
                <geomTol T="12">1.0E-10</geomTol>
                <!-- Object type -->
                <type T="0">solid</type>
                <!-- Geom object -->
                <geom T="52" class="GEOMETRY" resource="geometry1.mphbin" id="91572360576c8e5c" fileid="698a21fea46ef5a1"/>
              </GeomNative>
            </GeomObject>
          </GeomObjectList>
          <GeomFeatureList tag="feature" name="GeomFeatureList" created="1676656713664">
            <!-- User comments -->
            <entityComments T="0"></entityComments>
            <!-- Created by -->
            <entityAuthor T="0"></entityAuthor>
          </GeomFeatureList>
        </GeomFeature>
      </GeomFeatureList>
      <GeomObjectSelectionFeatureList tag="selection" name="Cumulative Selections" created="1676656713665">
        <!-- User comments -->
        <entityComments T="0"></entityComments>
        <!-- Created by -->
        <entityAuthor T="0"></entityAuthor>
      </GeomObjectSelectionFeatureList>
      <NodeGroupList tag="nodeGroup" name="NodeGroupList" created="1676656713665">
        <!-- User comments -->
        <entityComments T="0"></entityComments>
        <!-- Created by -->
        <entityAuthor T="0"></entityAuthor>
      </NodeGroupList>
      <GeomAttributeList tag="attribute" name="Attributes" created="1676656713700">
        <!-- User comments -->
        <entityComments T="0"></entityComments>
        <!-- Created by -->
        <entityAuthor T="0"></entityAuthor>
      </GeomAttributeList>
    </GeomSequence>
  </GeomList>
  <OdeList tag="ode" name="OdeList" created="1676656713361">
    <!-- User comments -->
    <entityComments T="0"></entityComments>
    <!-- Created by -->
    <entityAuthor T="0"></entityAuthor>
  </OdeList>
  <FunctionFeatureList tag="func" name="Functions" created="1676656713362">
    <!-- User comments -->
    <entityComments T="0"></entityComments>
    <!-- Created by -->
    <entityAuthor T="0"></entityAuthor>
  </FunctionFeatureList>
  <ExprList tag="expr" name="Variables" created="1676656713362">
    <!-- User comments -->
    <entityComments T="0"></entityComments>
    <!-- Created by -->
    <entityAuthor T="0"></entityAuthor>
    <Expr tag="var1" name="Variables 1" created="1676656720135" modified="1676657372225">
      <!-- User comments -->
      <entityComments T="0"></entityComments>
      <!-- Created by -->
      <entityAuthor T="0"></entityAuthor>
      <!-- Updated by -->
      <entityModifiedBy T="0"></entityModifiedBy>
      <selection T="32" selection="XDLocalSelection" selType="GLOBAL">
      </selection>
      <!-- Expressions -->
      <expressions T="31" name="X_cell" expr="C_frac*4/3*pi*(C_diam/2)^3*1e-12" descr="Cell fraction"></expressions>
      <expressions T="31" name="D_eff" expr="(1-X_cell)*D_alg+X_cell*D_tissue"></expressions>
    </Expr>
  </ExprList>
  <CplList tag="cpl" name="CplList" created="1676656713362">
    <!-- User comments -->
    <entityComments T="0"></entityComments>
    <!-- Created by -->
    <entityAuthor T="0"></entityAuthor>
  </CplList>
  <FrameList tag="frame" name="FrameList" created="1676656713362">
    <!-- User comments -->
    <entityComments T="0"></entityComments>
    <!-- Created by -->
    <entityAuthor T="0"></entityAuthor>
    <Frame tag="material1" created="1676656713663">
      <!-- Geometry -->
      <geom T="50">/geom/geom1</geom>
      <FeatureInfoList tag="featureInfo" name="FeatureInfoList" created="1676656713663">
        <!-- User comments -->
        <entityComments T="0"></entityComments>
        <!-- Created by -->
        <entityAuthor T="0"></entityAuthor>
        <FeatureInfo tag="info" name="Equation View" created="1676656713663">
          <!-- Node status -->
          <entityFlags T="51">NOREMOVE|NODEACTIVATE</entityFlags>
          <!-- User comments -->
          <entityComments T="0"></entityComments>
          <!-- Created by -->
          <entityAuthor T="0"></entityAuthor>
          <!-- Study selection -->
          <studyType T="0">/StudyList/std1/StudyFeatureList/stat</studyType>
        </FeatureInfo>
      </FeatureInfoList>
      <FrameFeatureList tag="sshape" name="FrameFeatureList" created="1676656713663">
        <!-- User comments -->
        <entityComments T="0"></entityComments>
        <!-- Created by -->
        <entityAuthor T="0"></entityAuthor>
        <FrameFeature tag="fixed1" created="1676656713709">
          <selection T="32" selection="LocalSelection" selType="GEOM">
            <explicit geom="/geom/geom1"/>
          </selection>
          <!-- Type of frame feature -->
          <type T="109">FIXED_REF</type>
          <!-- Reference frame -->
          <refFrame T="50">/frame/geometry1</refFrame>
        </FrameFeature>
      </FrameFeatureList>
    </Frame>
    <Frame tag="spatial1" created="1676656713708">
      <!-- Geometry -->
      <geom T="50">/geom/geom1</geom>
      <!-- Should frame be removed when physics list is empty -->
      <removableFrame T="3">false</removableFrame>
      <FeatureInfoList tag="featureInfo" name="FeatureInfoList" created="1676656713708">
        <!-- User comments -->
        <entityComments T="0"></entityComments>
        <!-- Created by -->
        <entityAuthor T="0"></entityAuthor>
        <FeatureInfo tag="info" name="Equation View" created="1676656713708">
          <!-- Node status -->
          <entityFlags T="51">NOREMOVE|NODEACTIVATE</entityFlags>
          <!-- User comments -->
          <entityComments T="0"></entityComments>
          <!-- Created by -->
          <entityAuthor T="0"></entityAuthor>
          <!-- Study selection -->
          <studyType T="0">/StudyList/std1/StudyFeatureList/stat</studyType>
        </FeatureInfo>
      </FeatureInfoList>
      <FrameFeatureList tag="sshape" name="FrameFeatureList" created="1676656713708">
        <!-- User comments -->
        <entityComments T="0"></entityComments>
        <!-- Created by -->
        <entityAuthor T="0"></entityAuthor>
        <FrameFeature tag="fixed1" created="1676656713708">
          <selection T="32" selection="LocalSelection" selType="GEOM">
            <explicit geom="/geom/geom1"/>
          </selection>
          <!-- Type of frame feature -->
          <type T="109">FIXED_REF</type>
          <!-- Reference frame -->
          <refFrame T="50">/frame/material1</refFrame>
        </FrameFeature>
      </FrameFeatureList>
    </Frame>
    <Frame tag="geometry1" created="1676656713708">
      <!-- Geometry -->
      <geom T="50">/geom/geom1</geom>
      <!-- Should frame be removed when physics list is empty -->
      <removableFrame T="3">false</removableFrame>
      <FeatureInfoList tag="featureInfo" name="FeatureInfoList" created="1676656713708">
        <!-- User comments -->
        <entityComments T="0"></entityComments>
        <!-- Created by -->
        <entityAuthor T="0"></entityAuthor>
        <FeatureInfo tag="info" name="Equation View" created="1676656713708">
          <!-- Node status -->
          <entityFlags T="51">NOREMOVE|NODEACTIVATE</entityFlags>
          <!-- User comments -->
          <entityComments T="0"></entityComments>
          <!-- Created by -->
          <entityAuthor T="0"></entityAuthor>
          <!-- Study selection -->
          <studyType T="0">/StudyList/std1/StudyFeatureList/stat</studyType>
        </FeatureInfo>
      </FeatureInfoList>
      <FrameFeatureList tag="sshape" name="FrameFeatureList" created="1676656713709">
        <!-- User comments -->
        <entityComments T="0"></entityComments>
        <!-- Created by -->
        <entityAuthor T="0"></entityAuthor>
        <FrameFeature tag="fixed1" created="1676656713709">
          <selection T="32" selection="LocalSelection" selType="GEOM">
            <explicit geom="/geom/geom1"/>
          </selection>
          <!-- Type of frame feature -->
          <type T="109">FIXED_REF</type>
          <!-- Reference frame -->
          <refFrame T="50">/frame/mesh1</refFrame>
        </FrameFeature>
      </FrameFeatureList>
    </Frame>
    <Frame tag="mesh1" created="1676656713709">
      <!-- Geometry -->
      <geom T="50">/geom/geom1</geom>
      <!-- Shape order -->
      <sorder T="5">1</sorder>
      <!-- Should frame be removed when physics list is empty -->
      <removableFrame T="3">false</removableFrame>
      <FeatureInfoList tag="featureInfo" name="FeatureInfoList" created="1676656713709">
        <!-- User comments -->
        <entityComments T="0"></entityComments>
        <!-- Created by -->
        <entityAuthor T="0"></entityAuthor>
        <FeatureInfo tag="info" name="Equation View" created="1676656713709">
          <!-- Node status -->
          <entityFlags T="51">NOREMOVE|NODEACTIVATE</entityFlags>
          <!-- User comments -->
          <entityComments T="0"></entityComments>
          <!-- Created by -->
          <entityAuthor T="0"></entityAuthor>
          <!-- Study selection -->
          <studyType T="0">/StudyList/std1/StudyFeatureList/stat</studyType>
        </FeatureInfo>
      </FeatureInfoList>
      <FrameFeatureList tag="sshape" name="FrameFeatureList" created="1676656713709">
        <!-- User comments -->
        <entityComments T="0"></entityComments>
        <!-- Created by -->
        <entityAuthor T="0"></entityAuthor>
      </FrameFeatureList>
    </Frame>
  </FrameList>
  <SelectionList tag="selection" name="SelectionList" created="1676656713362">
    <!-- User comments -->
    <entityComments T="0"></entityComments>
    <!-- Created by -->
    <entityAuthor T="0"></entityAuthor>
  </SelectionList>
  <PairList tag="pair" name="PairList" created="1676656713362">
    <!-- User comments -->
    <entityComments T="0"></entityComments>
    <!-- Created by -->
    <entityAuthor T="0"></entityAuthor>
  </PairList>
  <ExtraDimList tag="extraDim" name="ExtraDimList" created="1676656713362">
    <!-- User comments -->
    <entityComments T="0"></entityComments>
    <!-- Created by -->
    <entityAuthor T="0"></entityAuthor>
  </ExtraDimList>
  <ViewList tag="view" name="Views" created="1676656713362">
    <!-- User comments -->
    <entityComments T="0"></entityComments>
    <!-- Created by -->
    <entityAuthor T="0"></entityAuthor>
    <View op="ModelView1D" tag="view1" name="View 1" created="1676656713701">
      <!-- Node status -->
      <entityFlags T="51">NODEACTIVATE</entityFlags>
      <!-- User comments -->
      <entityComments T="0"></entityComments>
      <!-- Created by -->
      <entityAuthor T="0"></entityAuthor>
      <geom T="50">/geom/geom1</geom>
      <!-- Spatial dimension -->
      <sdim T="5">1</sdim>
      <!-- Current -->
      <current T="3">true</current>
      <!-- Global current -->
      <globalcurrent T="3">true</globalcurrent>
      <NodeDefaultValues>10,'p:showlabels','p:showDirections','p:showunits','p:plotgroupunits','p:locked','p:istemporary','p:hidestatus','p:isnew','p:postviewkey','p:workplaneclip'</NodeDefaultValues>
      <ViewFeature op="Axis1D" tag="axis" name="Axis" created="1676656713702" modified="1676657198029">
        <!-- Node status -->
        <entityFlags T="51">NOREMOVE|NODEACTIVATE</entityFlags>
        <!-- User comments -->
        <entityComments T="0"></entityComments>
        <!-- Created by -->
        <entityAuthor T="0"></entityAuthor>
        <!-- Updated by -->
        <entityModifiedBy T="0"></entityModifiedBy>
        <!-- X_minimum#x -->
        <propertyValue T="30" value="-0.25" name="p:xmin"></propertyValue>
        <!-- X_maximum#x -->
        <propertyValue T="30" value="5.25" name="p:xmax"></propertyValue>
        <!-- Extra_X#x -->
        <propertyValue T="30" value="" valueMatrix="1|0" name="p:xextra"></propertyValue>
        <NodeDefaultValues>10,'p:manualgrid','p:xspacing','p:xextra_vector_method','p:xextra_vector_start','p:xextra_vector_stop','p:xextra_vector_step','p:xextra_vector_numvalues','p:xextra_vector_function','p:xextra_vector_interval','p:xextra_vector_freqperdec'</NodeDefaultValues>
      </ViewFeature>
      <ViewFeatureList tag="feature" name="ViewFeatureList" created="1676656713703">
        <!-- User comments -->
        <entityComments T="0"></entityComments>
        <!-- Created by -->
        <entityAuthor T="0"></entityAuthor>
      </ViewFeatureList>
      <ViewFeatureList tag="clip" name="ViewFeatureList" created="1676656713703">
        <!-- User comments -->
        <entityComments T="0"></entityComments>
        <!-- Created by -->
        <entityAuthor T="0"></entityAuthor>
      </ViewFeatureList>
      <HideDrawList tag="hideObjects" name="HideDrawList" created="1676656713703">
        <!-- User comments -->
        <entityComments T="0"></entityComments>
        <!-- Created by -->
        <entityAuthor T="0"></entityAuthor>
      </HideDrawList>
      <HideGeomList tag="hideEntities" name="HideGeomList" created="1676656713703">
        <!-- User comments -->
        <entityComments T="0"></entityComments>
        <!-- Created by -->
        <entityAuthor T="0"></entityAuthor>
      </HideGeomList>
      <HideMeshList tag="hideMesh" name="HideMeshList" created="1676656713703">
        <!-- User comments -->
        <entityComments T="0"></entityComments>
        <!-- Created by -->
        <entityAuthor T="0"></entityAuthor>
      </HideMeshList>
    </View>
  </ViewList>
  <CommonList tag="common" name="CommonList" created="1676656713362">
    <!-- User comments -->
    <entityComments T="0"></entityComments>
    <!-- Created by -->
    <entityAuthor T="0"></entityAuthor>
    <CommonFeature op="CommonInputDefault" tag="cminpt" name="Default Model Inputs" created="1676656713362">
      <!-- Node status -->
      <entityFlags T="51">NOREMOVE|NORETAG</entityFlags>
      <!-- User comments -->
      <entityComments T="0"></entityComments>
      <!-- Created by -->
      <entityAuthor T="0"></entityAuthor>
      <!-- # -->
      <propertyValue T="30" value="on" name="p:minpVisibility"></propertyValue>
      <!-- # -->
      <propertyValue T="30" valueMatrix="1|2,'temperature','310[K]'" name="p:modified"></propertyValue>
      <NodeDefaultValues>2,'p:quantity','p:showOnlyNeeded'</NodeDefaultValues>
      <CommonList tag="feature" name="CommonList" created="1676656713363">
        <!-- User comments -->
        <entityComments T="0"></entityComments>
        <!-- Created by -->
        <entityAuthor T="0"></entityAuthor>
      </CommonList>
    </CommonFeature>
  </CommonList>
  <MultiphysicsCouplingList tag="multiphysics" name="MultiphysicsCouplingList" created="1676656713363">
    <!-- User comments -->
    <entityComments T="0"></entityComments>
    <!-- Created by -->
    <entityAuthor T="0"></entityAuthor>
  </MultiphysicsCouplingList>
  <MaterialList tag="material" name="Materials" created="1676656713363">
    <!-- User comments -->
    <entityComments T="0"></entityComments>
    <!-- Created by -->
    <entityAuthor T="0"></entityAuthor>
  </MaterialList>
  <ModelNodeList tag="modelNode" name="Extra Dimensions" created="1676656713363">
    <!-- User comments -->
    <entityComments T="0"></entityComments>
    <!-- Created by -->
    <entityAuthor T="0"></entityAuthor>
    <ModelNode tag="comp1" name="Component 1" created="1676656713657">
      <!-- User comments -->
      <entityComments T="0"></entityComments>
      <!-- Created by -->
      <entityAuthor T="0"></entityAuthor>
      <!-- Scope identifier -->
      <identifier T="0">comp1</identifier>
      <!-- Define local coordinate variables -->
      <defineLocalCoord T="3">true</defineLocalCoord>
      <!-- Define all frames -->
      <defineAllFrames T="3">true</defineAllFrames>
      <!-- Spatial frame coordinates -->
      <spatialCoord T="1">3,'x','y','z'</spatialCoord>
      <!-- Material frame coordinates -->
      <materialCoord T="1">3,'X','Y','Z'</materialCoord>
      <!-- Geometry frame coordinates -->
      <geometryCoord T="1">3,'Xg','Yg','Zg'</geometryCoord>
      <!-- Mesh frame coordinates -->
      <meshCoord T="1">3,'Xm','Ym','Zm'</meshCoord>
      <ComponentExprList tag="variable" name="Variables" created="1676656713661">
        <!-- User comments -->
        <entityComments T="0"></entityComments>
        <!-- Created by -->
        <entityAuthor T="0"></entityAuthor>
        <!-- Base list -->
        <base T="50">/expr</base>
      </ComponentExprList>
      <ComponentGeomList tag="geom" name="Geometry Parts" created="1676656713661">
        <!-- User comments -->
        <entityComments T="0"></entityComments>
        <!-- Created by -->
        <entityAuthor T="0"></entityAuthor>
        <!-- Base list -->
        <base T="50">/geom</base>
      </ComponentGeomList>
      <ComponentMeshList tag="mesh" name="Mesh Parts" created="1676656713661">
        <!-- User comments -->
        <entityComments T="0"></entityComments>
        <!-- Created by -->
        <entityAuthor T="0"></entityAuthor>
        <!-- Base list -->
        <base T="50">/mesh</base>
      </ComponentMeshList>
      <ComponentMultiphysicsCouplingList tag="multiphysics" name="MultiphysicsCouplingList" created="1676656713661">
        <!-- User comments -->
        <entityComments T="0"></entityComments>
        <!-- Created by -->
        <entityAuthor T="0"></entityAuthor>
        <!-- Base list -->
        <base T="50">/multiphysics</base>
      </ComponentMultiphysicsCouplingList>
      <ComponentPairList tag="pair" name="PairList" created="1676656713661">
        <!-- User comments -->
        <entityComments T="0"></entityComments>
        <!-- Created by -->
        <entityAuthor T="0"></entityAuthor>
        <!-- Base list -->
        <base T="50">/pair</base>
      </ComponentPairList>
      <ComponentPhysicsList tag="physics" name="Physics" created="1676656713661">
        <!-- User comments -->
        <entityComments T="0"></entityComments>
        <!-- Created by -->
        <entityAuthor T="0"></entityAuthor>
        <!-- Base list -->
        <base T="50">/physics</base>
      </ComponentPhysicsList>
      <ComponentCommonList tag="common" name="CommonList" created="1676656713661">
        <!-- User comments -->
        <entityComments T="0"></entityComments>
        <!-- Created by -->
        <entityAuthor T="0"></entityAuthor>
        <!-- Base list -->
        <base T="50">/common</base>
      </ComponentCommonList>
      <ComponentCoordsysList tag="coordSystem" name="CoordsysList" created="1676656713661">
        <!-- User comments -->
        <entityComments T="0"></entityComments>
        <!-- Created by -->
        <entityAuthor T="0"></entityAuthor>
        <!-- Base list -->
        <base T="50">/coordsys</base>
      </ComponentCoordsysList>
      <ComponentCplList tag="cpl" name="CplList" created="1676656713661">
        <!-- User comments -->
        <entityComments T="0"></entityComments>
        <!-- Created by -->
        <entityAuthor T="0"></entityAuthor>
        <!-- Base list -->
        <base T="50">/cpl</base>
      </ComponentCplList>
      <ComponentEmbGeomFeatureList tag="emb" name="EmbGeomFeatureList" created="1676656713661">
        <!-- User comments -->
        <entityComments T="0"></entityComments>
        <!-- Created by -->
        <entityAuthor T="0"></entityAuthor>
        <!-- Base list -->
        <base T="50">/emb</base>
      </ComponentEmbGeomFeatureList>
      <ComponentExtraDimList tag="extraDim" name="ExtraDimList" created="1676656713661">
        <!-- User comments -->
        <entityComments T="0"></entityComments>
        <!-- Created by -->
        <entityAuthor T="0"></entityAuthor>
        <!-- Base list -->
        <base T="50">/extraDim</base>
      </ComponentExtraDimList>
      <ComponentFunctionFeatureList tag="func" name="Functions" created="1676656713661">
        <!-- User comments -->
        <entityComments T="0"></entityComments>
        <!-- Created by -->
        <entityAuthor T="0"></entityAuthor>
        <!-- Base list -->
        <base T="50">/func</base>
      </ComponentFunctionFeatureList>
      <ComponentMaterialList tag="material" name="Materials" created="1676656713662">
        <!-- User comments -->
        <entityComments T="0"></entityComments>
        <!-- Created by -->
        <entityAuthor T="0"></entityAuthor>
        <!-- Base list -->
        <base T="50">/material</base>
      </ComponentMaterialList>
      <ComponentProbeFeatureList tag="probe" name="ProbeFeatureList" created="1676656713662">
        <!-- User comments -->
        <entityComments T="0"></entityComments>
        <!-- Created by -->
        <entityAuthor T="0"></entityAuthor>
        <!-- Base list -->
        <base T="50">/probe</base>
      </ComponentProbeFeatureList>
      <ComponentProbeFeatureList tag="massProp" name="ProbeFeatureList" created="1676656713662">
        <!-- User comments -->
        <entityComments T="0"></entityComments>
        <!-- Created by -->
        <entityAuthor T="0"></entityAuthor>
        <!-- Base list -->
        <base T="50">/massProp</base>
      </ComponentProbeFeatureList>
      <ComponentSelectionList tag="selection" name="SelectionList" created="1676656713662">
        <!-- User comments -->
        <entityComments T="0"></entityComments>
        <!-- Created by -->
        <entityAuthor T="0"></entityAuthor>
        <!-- Base list -->
        <base T="50">/selection</base>
      </ComponentSelectionList>
      <ComponentViewList tag="view" name="Views" created="1676656713662">
        <!-- User comments -->
        <entityComments T="0"></entityComments>
        <!-- Created by -->
        <entityAuthor T="0"></entityAuthor>
        <!-- Base list -->
        <base T="50">/view</base>
      </ComponentViewList>
    </ModelNode>
  </ModelNodeList>
  <FieldList tag="field" name="FieldList" created="1676656713366">
    <!-- User comments -->
    <entityComments T="0"></entityComments>
    <!-- Created by -->
    <entityAuthor T="0"></entityAuthor>
  </FieldList>
  <Thermodynamics tag="tdp" name="Thermodynamics" created="1676656713378">
    <!-- User comments -->
    <entityComments T="0"></entityComments>
    <!-- Created by -->
    <entityAuthor T="0"></entityAuthor>
    <ThermodynamicsFeatureList tag="feature" name="Functions" created="1676656713378">
      <!-- User comments -->
      <entityComments T="0"></entityComments>
      <!-- Created by -->
      <entityAuthor T="0"></entityAuthor>
    </ThermodynamicsFeatureList>
  </Thermodynamics>
  <MeshList tag="mesh" name="Mesh Parts" created="1676656713391">
    <!-- User comments -->
    <entityComments T="0"></entityComments>
    <!-- Created by -->
    <entityAuthor T="0"></entityAuthor>
    <MeshSequence tag="mesh1" name="Mesh 1" created="1676656713788" modified="1676657477560">
      <!-- Node status -->
      <entityFlags T="51">NODEACTIVATE</entityFlags>
      <!-- User comments -->
      <entityComments T="0"></entityComments>
      <!-- Created by -->
      <entityAuthor T="0"></entityAuthor>
      <!-- Updated by -->
      <entityModifiedBy T="0"></entityModifiedBy>
      <currentFeature T="50">/mesh/mesh1/feature/edg1</currentFeature>
      <lastBuiltFeature T="50">/mesh/mesh1/feature/edg1</lastBuiltFeature>
      <!-- Geometry sequence -->
      <geom T="50">/geom/geom1</geom>
      <!-- Default automatic mesh size (range 1-9) -->
      <toolsSize T="0">1.0</toolsSize>
      <!-- Meshing sequence type -->
      <type T="100">AUTOMATIC</type>
      <!-- Mesh control entities to keep -->
      <constructionEntitiesToKeep T="7">{},{}</constructionEntitiesToKeep>
      <!-- Cache tag -->
      <cacheTagCurrent T="11">-5279071526237852674</cacheTagCurrent>
      <hashKey T="11">6318939121729912599</hashKey>
      <!-- Contribuing physics/multiphysics interfaces -->
      <contrib T="50">/physics/tds</contrib>
      <!-- Ignore import assoc for statistics -->
      <statIgnoreAssocData T="3">true</statIgnoreAssocData>
      <MeshFeatureList tag="feature" name="MeshFeatureList" created="1676656713800">
        <!-- User comments -->
        <entityComments T="0"></entityComments>
        <!-- Created by -->
        <entityAuthor T="0"></entityAuthor>
        <sequence T="50">/mesh/mesh1</sequence>
        <MeshFeature op="MeshSizeDefault" tag="size" name="Size" created="1676657090777" modified="1676657477560">
          <!-- Node status -->
          <entityFlags T="51">NOREMOVE|NORETAG|NODEACTIVATE</entityFlags>
          <!-- User comments -->
          <entityComments T="0"></entityComments>
          <!-- Created by -->
          <entityAuthor T="0"></entityAuthor>
          <!-- Updated by -->
          <entityModifiedBy T="0"></entityModifiedBy>
          <!-- Key containing all property values -->
          <key T="0">true[deg]tabledefaulthmax0.05hmin1.0E-4hcurve0.2hnarrow1.0hgrad1.1extrHsh=0</key>
          <!-- Current feature status -->
          <status T="101">BUILT</status>
          <!-- Status of last build operation -->
          <buildStatus T="101">BUILT</buildStatus>
          <!-- Maximum element size -->
          <propertyValue T="30" value="0.05" name="p:hmax"></propertyValue>
          <!-- Minimum element size -->
          <propertyValue T="30" value="1.0E-4" name="p:hmin"></propertyValue>
          <!-- Curvature factor -->
          <propertyValue T="30" value="0.2" name="p:hcurve"></propertyValue>
          <!-- Predefined size -->
          <propertyValue T="30" value="1" name="p:hauto"></propertyValue>
          <sequence T="50">/mesh/mesh1</sequence>
          <hashKey T="11">2488552621093770202</hashKey>
          <NodeDefaultValues>4,'p:table','p:hnarrow','p:hgrad','p:custom'</NodeDefaultValues>
          <MeshFeatureList tag="feature" name="MeshFeatureList" created="1676657090789">
            <!-- User comments -->
            <entityComments T="0"></entityComments>
            <!-- Created by -->
            <entityAuthor T="0"></entityAuthor>
          </MeshFeatureList>
        </MeshFeature>
        <MeshFeature op="Edge" tag="edg1" name="Edge 1" created="1676657371889">
          <!-- User comments -->
          <entityComments T="0"></entityComments>
          <!-- Created by -->
          <entityAuthor T="0"></entityAuthor>
          <selection T="32" selection="MeshSelection" selType="MESHREMAINING">
            <remaining>{1,2,3},{1,2}</remaining>
          </selection>
          <!-- Key containing all property values -->
          <key T="0">true[]MESHREMAININGextrHsh=0</key>
          <!-- Current feature status -->
          <status T="101">BUILT</status>
          <!-- Status of last build operation -->
          <buildStatus T="101">BUILT</buildStatus>
          <!-- Last build time -->
          <propertyValue T="30" value="0" name="p:buildtime"></propertyValue>
          <!-- Show -->
          <propertyValue T="30" value="on" name="p:buildinfox"></propertyValue>
          <!-- Built with -->
          <propertyValue T="30" value="COMSOL 6.1.0.252 (win64)|2023-02-17T13:09:31.894503500" name="p:buildinfo"></propertyValue>
          <sequence T="50">/mesh/mesh1</sequence>
          <hashKey T="11">-6217714429285340511</hashKey>
          <NodeDefaultValues>5,'p:buildnotex','p:buildnote','p:builddetails','p:buildoutputx','p:buildoutput'</NodeDefaultValues>
          <MeshFeatureList tag="feature" name="MeshFeatureList" created="1676657371889">
            <!-- User comments -->
            <entityComments T="0"></entityComments>
            <!-- Created by -->
            <entityAuthor T="0"></entityAuthor>
          </MeshFeatureList>
        </MeshFeature>
      </MeshFeatureList>
      <MeshNative tag="meshnative" created="1676657371895">
        <!-- Space dimension. -->
        <spaceDim T="5">1</spaceDim>
        <!-- Number of entities. -->
        <numEntities T="6">3,2</numEntities>
        <!-- Number of entities for mesh control. -->
        <numEntitiesMesh T="6">3,2</numEntitiesMesh>
        <!-- Number of finite void regions. -->
        <numFiniteVoids T="5">0</numFiniteVoids>
        <!-- Geometry exists. -->
        <existing T="3">true</existing>
        <!-- Size. -->
        <geomScale T="12">5.0</geomScale>
        <!-- Relative tolerance. -->
        <geomTol T="12">1.0E-10</geomTol>
        <!-- Object type -->
        <type T="0">solid</type>
        <!-- Mesh object -->
        <mesh T="52" class="MESH" resource="mesh1.mphbin" id="245680c5537e1d4b" fileid="56d4dc45958f1add"/>
      </MeshNative>
    </MeshSequence>
  </MeshList>
  <BatchList tag="batch" created="1676656713391">
    <BatchFeatureList tag="feature" name="BatchFeatureList" created="1676656713423">
      <!-- User comments -->
      <entityComments T="0"></entityComments>
      <!-- Created by -->
      <entityAuthor T="0"></entityAuthor>
      <batchList T="50">/batch</batchList>
    </BatchFeatureList>
  </BatchList>
  <OptSequence tag="optsequence" created="1676656713391">
    <OptFeatureList op="objective" tag="objective" name="OptFeatureList" created="1676656713391">
      <!-- User comments -->
      <entityComments T="0"></entityComments>
      <!-- Created by -->
      <entityAuthor T="0"></entityAuthor>
      <optListType T="114">OBJECTIVE</optListType>
      <!-- Sequence -->
      <sequence T="50">/optsequence</sequence>
    </OptFeatureList>
    <ConstrList op="constr" tag="constr" name="ConstrList" created="1676657167250">
      <!-- User comments -->
      <entityComments T="0"></entityComments>
      <!-- Created by -->
      <entityAuthor T="0"></entityAuthor>
    </ConstrList>
  </OptSequence>
  <StudyList tag="study" name="StudyList" created="1676656713391">
    <!-- User comments -->
    <entityComments T="0"></entityComments>
    <!-- Created by -->
    <entityAuthor T="0"></entityAuthor>
    <Study tag="std1" name="Study 1" created="1676656714918" modified="1676657477560">
      <!-- Node status -->
      <entityFlags T="51">NODEACTIVATE</entityFlags>
      <!-- User comments -->
      <entityComments T="0"></entityComments>
      <!-- Created by -->
      <entityAuthor T="0"></entityAuthor>
      <!-- Updated by -->
      <entityModifiedBy T="0"></entityModifiedBy>
      <!-- Last computation time (ms) -->
      <lastComputationTime T="11">45486</lastComputationTime>
      <ModelEntityTag tag="Analysis" created="1676656714922">
        <!-- List of tags -->
        <values T="1">1,'std1'</values>
      </ModelEntityTag>
      <StudyFeatureList tag="feature" name="StudyFeatureList" created="1676656714923">
        <!-- User comments -->
        <entityComments T="0"></entityComments>
        <!-- Created by -->
        <entityAuthor T="0"></entityAuthor>
        <StudyFeature op="Parametric" tag="param" name="Parametric Sweep" created="1676657284301">
          <!-- User comments -->
          <entityComments T="0"></entityComments>
          <!-- Created by -->
          <entityAuthor T="0"></entityAuthor>
          <!-- Parameter name -->
          <propertyValue T="30" valueMatrix="1|1,'C_frac'" name="p:pname"></propertyValue>
          <!-- Parameter_values_tuples -->
          <propertyValue T="30" value="" valueMatrix="1|0" name="p:plist"></propertyValue>
          <!-- Parameter value list -->
          <propertyValue T="30" name="p:plistarr" ValueRows="1,'range(100000\,5000\,1e7)'" UnitError="1|1, "></propertyValue>
          <!-- Unit -->
          <propertyValue T="30" valueMatrix="1|1,''" name="p:punit"></propertyValue>
          <!-- Cases -->
          <propertyValue T="30" valueMatrix="1|0" name="p:switchcase"></propertyValue>
          <!-- Keep solutions -->
          <propertyValue T="30" value="all" name="p:keepsol"></propertyValue>
          <!-- Save each solution as model file -->
          <propertyValue T="30" value="off" name="p:save"></propertyValue>
          <!-- Filename -->
          <propertyValue T="30" value="C:\Users\chemeng\Documents\param.mph" name="p:filename"></propertyValue>
          <!-- Plot group -->
          <propertyValue T="30" value="Default" name="p:plotgroup" Reference="/result/feature/pg1" ReferenceContainerList="/result/feature" CompositeIndex="0"></propertyValue>
          <!-- Probes -->
          <propertyValue T="30" name="p:probes" ReferenceArray="0" ReferenceContainerList="/probe"></propertyValue>
          <!-- Output table -->
          <propertyValue T="30" value="new" name="p:accumtable" ReferenceContainerList="/result/table" CompositeIndex="0"></propertyValue>
          <!-- Use parametric solver -->
          <propertyValue T="30" value="auto" name="p:paramselect"></propertyValue>
          <NodeDefaultValues>32,'p:plistarrexcelfilename','p:plistarrexcelsheet','p:plistarrexcelrange','p:plistarrexcelincludeheaders','p:plistarrexcelseparateunits','p:plistarrexceloverwrite','p:plistarrexcelcalculatedvalues','p:sweeptype','p:loadFile','p:saveFile','p:switchname','p:switchlistarr','p:switchlistarr_vector_method','p:switchlistarr_vector_start','p:switchlistarr_vector_stop','p:switchlistarr_vector_step','p:switchlistarr_vector_numvalues','p:switchlistarr_vector_function','p:switchlistarr_vector_interval','p:switchlistarr_vector_freqperdec','p:outputhide','p:plot','p:probesel','p:useaccumtable','p:accumtableall','p:keeprom','p:romtagsuffix','p:clearprevrom','p:keepgenrom','p:defsolvergen','p:reusesol','p:pdistrib'</NodeDefaultValues>
          <ModelEntityTag tag="Analysis" created="1676657284309">
            <!-- List of tags -->
            <values T="1">1,'std1/param'</values>
          </ModelEntityTag>
          <StudyFeatureList tag="feature" name="StudyFeatureList" created="1676657284315">
            <!-- User comments -->
            <entityComments T="0"></entityComments>
            <!-- Created by -->
            <entityAuthor T="0"></entityAuthor>
          </StudyFeatureList>
          <MultigridLevelList tag="mglevel" name="MultigridLevelList" created="1676657284315">
            <!-- User comments -->
            <entityComments T="0"></entityComments>
            <!-- Created by -->
            <entityAuthor T="0"></entityAuthor>
          </MultigridLevelList>
        </StudyFeature>
        <StudyFeature op="Stationary" tag="stat" name="Stationary" created="1676656715002" modified="1676657477560">
          <!-- User comments -->
          <entityComments T="0"></entityComments>
          <!-- Created by -->
          <entityAuthor T="0"></entityAuthor>
          <!-- Updated by -->
          <entityModifiedBy T="0"></entityModifiedBy>
          <!-- Key containing all property values -->
          <key T="0">true[]updateOptimizationSettingsoffftplistmethodmanualgeometricNonlinearityoffgeometricNonlinearityActiveoffoutputhideoffplotoffprobeselallprobefreqpoutactivateimageenable.png|activatetds|on|frame:spatial1|on|frame:material1|on|useadvanceddisableoffdisabledvariables[]disabledcoordinatesystems[]disabledcommondisabledpair[]disabledphysicsdisableFrameControldisabledcouplingdisabledreduceddiscretizationtds|physics|frame:spatial1|physics|frame:material1|physics|equationformtds|physics|frame:spatial1|physics|frame:material1|physics|equationform_freqtds|1[kHz]|frame:spatial1|0|frame:material1|0|activatecouplingimageactivateCouplingactivateimageromactivateromactivateimagereconstructreconstructorsuseinitsoloffusesoloffusestoreselallmeshgeom1|mesh1|adaptselectionGEOMgeom1errestandadapnoneaccerrestaccrespairsaccerrpairsaccvarerrpairsauxsweepmethodmanualshowuseparamonuseparamoffuseloadcaseoffshowpreusesoloffoptimizationoffkeepnotsolstaticoffpdistribofftreeSelectionKeyequationFormCouplingColumn</key>
          <!-- Geometric_nonlinearity_active -->
          <propertyValue T="30" value="off" name="p:geometricNonlinearityActive"></propertyValue>
          <!-- Hide_output -->
          <propertyValue T="30" value="on" name="p:outputhide"></propertyValue>
          <!-- Plot group -->
          <propertyValue T="30" value="Default" name="p:plotgroup" Reference="/result/feature/pg1" ReferenceContainerList="/result/feature" CompositeIndex="0"></propertyValue>
          <!-- Probes -->
          <propertyValue T="30" name="p:probes" ReferenceArray="0" ReferenceContainerList="/probe"></propertyValue>
          <!-- Use in this study -->
          <propertyValue T="30" valueMatrix="1|6,'tds','on','frame:spatial1','on','frame:material1','on'" name="p:activate"></propertyValue>
          <!-- Disabled variables -->
          <propertyValue T="30" name="p:disabledvariables" ReferenceArray="0" ReferenceContainerList="/expr"></propertyValue>
          <!-- Disabled coordinate systems -->
          <propertyValue T="30" name="p:disabledcoordinatesystems" ReferenceArray="0" ReferenceContainerList="/coordsys"></propertyValue>
          <!-- Disable_pair_features -->
          <propertyValue T="30" name="p:disabledpair" ReferenceArray="0" ReferenceContainerList="/pair"></propertyValue>
          <!-- Discretization -->
          <propertyValue T="30" valueMatrix="1|6,'tds','physics','frame:spatial1','physics','frame:material1','physics'" name="p:discretization"></propertyValue>
          <!-- Equation form -->
          <propertyValue T="30" valueMatrix="1|6,'tds','physics','frame:spatial1','physics','frame:material1','physics'" name="p:equationform"></propertyValue>
          <!-- Frequency -->
          <propertyValue T="30" valueMatrix="1|6,'tds','1[kHz]','frame:spatial1','0','frame:material1','0'" name="p:equationform_freq"></propertyValue>
          <!-- Study -->
          <propertyValue T="30" value="zero" name="p:initstudy" ReferenceContainerList="/study" CompositeIndex="0"></propertyValue>
          <!-- Solution -->
          <propertyValue T="30" value="current" name="p:initsol" ReferenceContainerList="/sol" CompositeIndex="0"></propertyValue>
          <!-- Use -->
          <propertyValue T="30" value="current" name="p:initsoluse" ReferenceContainerList="/sol" CompositeIndex="0"></propertyValue>
          <!-- Selection -->
          <propertyValue T="30" value="auto" name="p:solnum" CompositeIndex="0"></propertyValue>
          <!-- Study -->
          <propertyValue T="30" value="zero" name="p:notstudy" ReferenceContainerList="/study" CompositeIndex="0"></propertyValue>
          <!-- Solution -->
          <propertyValue T="30" value="current" name="p:notsol" ReferenceContainerList="/sol" CompositeIndex="0"></propertyValue>
          <!-- Use -->
          <propertyValue T="30" value="current" name="p:notsoluse" ReferenceContainerList="/sol" CompositeIndex="0"></propertyValue>
          <!-- Selection -->
          <propertyValue T="30" value="auto" name="p:notsolnum" CompositeIndex="0"></propertyValue>
          <!-- Selections -->
          <propertyValue T="30" name="p:storesel" ReferenceArray="0" ReferenceContainerList="/selection"></propertyValue>
          <!-- Mesh -->
          <propertyValue T="30" valueMatrix="1|2,'geom1','mesh1'" name="p:mesh"></propertyValue>
          <!-- Geometric entity selection for adaptation -->
          <propertyValue T="30" name="p:adaptselection">
            <Selection selection="LocalSelection" selType="GEOM">
              <explicit geom="/geom/geom1"/>
            </Selection>
          </propertyValue>
          <!-- Adaptation in geometry -->
          <propertyValue T="30" name="p:adapgeom" Reference="/geom/geom1" ReferenceContainerList="/geom"></propertyValue>
          <!-- Output table -->
          <propertyValue T="30" value="new" name="p:goetableid" ReferenceContainerList="/result/table" CompositeIndex="0"></propertyValue>
          <!-- Parameter values -->
          <propertyValue T="30" value="" valueMatrix="1|0" name="p:plist"></propertyValue>
          <!-- Remesh in geometry -->
          <propertyValue T="30" name="p:autoremeshgeom" Reference="/geom/geom1" ReferenceContainerList="/geom"></propertyValue>
          <NodeDefaultValues>154,'p:updateOptimizationSettings','p:ftplistmethod','p:geometricNonlinearity','p:plot','p:probesel','p:probefreq','p:activateimage','p:physselection','p:useadvanceddisable','p:disabledcommon','p:disabledphysics','p:disableFrameControl','p:disabledcoupling','p:disabledreduced','p:discretization_proxy','p:equationform_proxy','p:equationform_freq_proxy','p:reconstructors_proxy','p:activatecouplingimage','p:multiphysicsSelection','p:activateCoupling','p:activateimagerom','p:romselection','p:activaterom','p:activateimagereconstruct','p:reconstructables','p:reconstructors','p:useinitsol','p:initmethod','p:initstudyhide','p:initsolhide','p:initsolusesolnumhide','p:initsolusesolnum','p:oldinitsoluse','p:initstudystep','p:solnumhide','p:solvertype','p:timeinterp','p:t','p:manualsol','p:manualsolnum','p:manualsolnum_vector_method','p:manualsolnum_vector_start','p:manualsolnum_vector_stop','p:manualsolnum_vector_step','p:manualsolnum_vector_numvalues','p:manualsolnum_vector_function','p:manualsolnum_vector_interval','p:manualsolnum_vector_freqperdec','p:listsol','p:listsolnum','p:usesol','p:notsolmethod','p:notstudyhide','p:notsolhide','p:notsolusesolnumhide','p:notsolusesolnum','p:oldnotsoluse','p:notstudystep','p:notsolnumhide','p:notsolvertype','p:nottimeinterp','p:nott','p:notmanualsol','p:notmanualsolnum','p:notmanualsolnum_vector_method','p:notmanualsolnum_vector_start','p:notmanualsolnum_vector_stop','p:notmanualsolnum_vector_step','p:notmanualsolnum_vector_numvalues','p:notmanualsolnum_vector_function','p:notmanualsolnum_vector_interval','p:notmanualsolnum_vector_freqperdec','p:notlistsol','p:notlistsolnum','p:usestoresel','p:geomselection','p:errestandadap','p:errestimerrest','p:goalfunctypeerrest','p:goalfuncpredeferrest','p:gfuncpderrest','p:gfintopserrest','p:gfuncerrest','p:errestim','p:goalfunctype','p:goalfuncpredef','p:gfuncpd','p:gfintops','p:gfunc','p:errorexpr','p:errexpractive','p:adderrestvars','p:savesolsref','p:adaptparamname','p:meshadaptmethod','p:goalorientedtermination','p:ngengroup','p:userngen','p:ngenAUX','p:ngen','p:goalngengroup','p:goaluserngen','p:goalngenAUX','p:goalngen','p:goalorientedterminationtolerance','p:goalorientedtolerancetype','p:goalorientedterminationactive','p:goalorientedterminationexpression','p:goeplot','p:plotgroupgoe','p:window','p:goeloglevel','p:windowtitle','p:windowtitleactive','p:accerrest','p:accrespairs','p:accerrpairs','p:accvarerrpairs','p:auxsweepmethod','p:showuseparam','p:useparam','p:sweeptype','p:pname','p:plistarrexcelfilename','p:plistarrexcelsheet','p:plistarrexcelrange','p:plistarrexcelincludeheaders','p:plistarrexcelseparateunits','p:plistarrexceloverwrite','p:plistarrexcelcalculatedvalues','p:plistarr','p:plistarr_vector_method','p:plistarr_vector_start','p:plistarr_vector_stop','p:plistarr_vector_step','p:plistarr_vector_numvalues','p:plistarr_vector_function','p:plistarr_vector_interval','p:plistarr_vector_freqperdec','p:punit','p:pcontinuationmode','p:pcontinuation','p:useloadcase','p:loadcase','p:loadgroup','p:loadgroupweight','p:constraintgroup','p:showpreusesol','p:preusesol','p:optimization','p:keepnotsolstatic','p:pdistrib','p:autoremesh'</NodeDefaultValues>
          <ModelEntityTag tag="Analysis" created="1676656715238">
            <!-- List of tags -->
            <values T="1">1,'std1/stat'</values>
          </ModelEntityTag>
          <StudyFeatureList tag="feature" name="StudyFeatureList" created="1676656715239">
            <!-- User comments -->
            <entityComments T="0"></entityComments>
            <!-- Created by -->
            <entityAuthor T="0"></entityAuthor>
          </StudyFeatureList>
          <MultigridLevelList tag="mglevel" name="MultigridLevelList" created="1676656715254">
            <!-- User comments -->
            <entityComments T="0"></entityComments>
            <!-- Created by -->
            <entityAuthor T="0"></entityAuthor>
          </MultigridLevelList>
        </StudyFeature>
      </StudyFeatureList>
      <InformationList tag="information" name="Information" created="1676657168533">
        <!-- User comments -->
        <entityComments T="0"></entityComments>
        <!-- Created by -->
        <entityAuthor T="0"></entityAuthor>
        <Information tag="lastComputationTime" name="Information" created="1676657168533" modified="1676657477560">
          <!-- User comments -->
          <entityComments T="0"></entityComments>
          <!-- Created by -->
          <entityAuthor T="0"></entityAuthor>
          <!-- Updated by -->
          <entityModifiedBy T="0"></entityModifiedBy>
          <title T="0">Last_computation_time</title>
          <body T="0">45 s</body>
        </Information>
      </InformationList>
    </Study>
  </StudyList>
  <SolverSequenceList tag="sol" name="SolverSequenceList" created="1676656713391">
    <!-- User comments -->
    <entityComments T="0"></entityComments>
    <!-- Created by -->
    <entityAuthor T="0"></entityAuthor>
    <SolverSequence tag="sol1" name="Solution 1" created="1676657165803" modified="1676657477560">
      <!-- Node status -->
      <entityFlags T="51">NODEACTIVATE</entityFlags>
      <!-- User comments -->
      <entityComments T="0"></entityComments>
      <!-- Created by -->
      <entityAuthor T="0"></entityAuthor>
      <!-- Updated by -->
      <entityModifiedBy T="0"></entityModifiedBy>
      <!-- Solution native -->
      <solutionnative T="50">/soldata/sol5</solutionnative>
      <!-- Current feature -->
      <currentFeature T="50">/sol/sol1/feature/s1</currentFeature>
      <!-- Save point -->
      <savePoint T="50">/soldata/savepoint1</savePoint>
      <!-- Study -->
      <study T="50">/study/std1</study>
      <!-- Parameter names -->
      <paramNames T="1">0</paramNames>
      <!-- Parameter values -->
      <paramVals T="13"></paramVals>
      <!-- Solution type -->
      <solType T="112">SEQUENCE</solType>
      <!-- Attached -->
      <attachedFlag T="3">true</attachedFlag>
      <!-- Parameter units -->
      <paramUnits T="1">0</paramUnits>
      <!-- Key containing number of active children for this node -->
      <childrenCount T="5">3</childrenCount>
      <!-- If the icon corresponding to this entity should have edited decoration -->
      <entityEdited T="3">true</entityEdited>
      <SolutionInfo tag="solutioninfo" name="SolutionInfo" created="1676657165848" modified="1676657477560">
        <!-- User comments -->
        <entityComments T="0"></entityComments>
        <!-- Created by -->
        <entityAuthor T="0"></entityAuthor>
        <!-- Updated by -->
        <entityModifiedBy T="0"></entityModifiedBy>
        <!-- pNames -->
        <pNames T="1">1,'C_frac'</pNames>
        <!-- pUnits -->
        <pUnits T="1">1, </pUnits>
        <!-- looplevel -->
        <looplevel T="6">0</looplevel>
        <!-- pLists -->
        <pLists T="13">100000.0,105000.0,110000.0,115000.0,120000.0,125000.0,130000.0,135000.0,140000.0,145000.0,150000.0,155000.0,160000.0,165000.0,170000.0,175000.0,180000.0,185000.0,190000.0,195000.0,200000.0,205000.0,210000.0,215000.0,220000.0,225000.0,230000.0,235000.0,240000.0,245000.0,250000.0,255000.0,260000.0,265000.0,270000.0,275000.0,280000.0,285000.0,290000.0,295000.0,300000.0,305000.0,310000.0,315000.0,320000.0,325000.0,330000.0,335000.0,340000.0,345000.0,350000.0,355000.0,360000.0,365000.0,370000.0,375000.0,380000.0,385000.0,390000.0,395000.0,400000.0,405000.0,410000.0,415000.0,420000.0,425000.0,430000.0,435000.0,440000.0,445000.0,450000.0,455000.0,460000.0,465000.0,470000.0,475000.0,480000.0,485000.0,490000.0,495000.0,500000.0,505000.0,510000.0,515000.0,520000.0,525000.0,530000.0,535000.0,540000.0,545000.0,550000.0,555000.0,560000.0,565000.0,570000.0,575000.0,580000.0,585000.0,590000.0,595000.0,600000.0,605000.0,610000.0,615000.0,620000.0,625000.0,630000.0,635000.0,640000.0,645000.0,650000.0,655000.0,660000.0,665000.0,670000.0,675000.0,680000.0,685000.0,690000.0,695000.0,700000.0,705000.0,710000.0,715000.0,720000.0,725000.0,730000.0,735000.0,740000.0,745000.0,750000.0,755000.0,760000.0,765000.0,770000.0,775000.0,780000.0,785000.0,790000.0,795000.0,800000.0,805000.0,810000.0,815000.0,820000.0,825000.0,830000.0,835000.0,840000.0,845000.0,850000.0,855000.0,860000.0,865000.0,870000.0,875000.0,880000.0,885000.0,890000.0,895000.0,900000.0,905000.0,910000.0,915000.0,920000.0,925000.0,930000.0,935000.0,940000.0,945000.0,950000.0,955000.0,960000.0,965000.0,970000.0,975000.0,980000.0,985000.0,990000.0,995000.0,1000000.0,1005000.0,1010000.0,1015000.0,1020000.0,1025000.0,1030000.0,1035000.0,1040000.0,1045000.0,1050000.0,1055000.0,1060000.0,1065000.0,1070000.0,1075000.0,1080000.0,1085000.0,1090000.0,1095000.0,1100000.0,1105000.0,1110000.0,1115000.0,1120000.0,1125000.0,1130000.0,1135000.0,1140000.0,1145000.0,1150000.0,1155000.0,1160000.0,1165000.0,1170000.0,1175000.0,1180000.0,1185000.0,1190000.0,1195000.0,1200000.0,1205000.0,1210000.0,1215000.0,1220000.0,1225000.0,1230000.0,1235000.0,1240000.0,1245000.0,1250000.0,1255000.0,1260000.0,1265000.0,1270000.0,1275000.0,1280000.0,1285000.0,1290000.0,1295000.0,1300000.0,1305000.0,1310000.0,1315000.0,1320000.0,1325000.0,1330000.0,1335000.0,1340000.0,1345000.0,1350000.0,1355000.0,1360000.0,1365000.0,1370000.0,1375000.0,1380000.0,1385000.0,1390000.0,1395000.0,1400000.0,1405000.0,1410000.0,1415000.0,1420000.0,1425000.0,1430000.0,1435000.0,1440000.0,1445000.0,1450000.0,1455000.0,1460000.0,1465000.0,1470000.0,1475000.0,1480000.0,1485000.0,1490000.0,1495000.0,1500000.0,1505000.0,1510000.0,1515000.0,1520000.0,1525000.0,1530000.0,1535000.0,1540000.0,1545000.0,1550000.0,1555000.0,1560000.0,1565000.0,1570000.0,1575000.0,1580000.0,1585000.0,1590000.0,1595000.0,1600000.0,1605000.0,1610000.0,1615000.0,1620000.0,1625000.0,1630000.0,1635000.0,1640000.0,1645000.0,1650000.0,1655000.0,1660000.0,1665000.0,1670000.0,1675000.0,1680000.0,1685000.0,1690000.0,1695000.0,1700000.0,1705000.0,1710000.0,1715000.0,1720000.0,1725000.0,1730000.0,1735000.0,1740000.0,1745000.0,1750000.0,1755000.0,1760000.0,1765000.0,1770000.0,1775000.0,1780000.0,1785000.0,1790000.0,1795000.0,1800000.0,1805000.0,1810000.0,1815000.0,1820000.0,1825000.0,1830000.0,1835000.0,1840000.0,1845000.0,1850000.0,1855000.0,1860000.0,1865000.0,1870000.0,1875000.0,1880000.0,1885000.0,1890000.0,1895000.0,1900000.0,1905000.0,1910000.0,1915000.0,1920000.0,1925000.0,1930000.0,1935000.0,1940000.0,1945000.0,1950000.0,1955000.0,1960000.0,1965000.0,1970000.0,1975000.0,1980000.0,1985000.0,1990000.0,1995000.0,2000000.0,2005000.0,2010000.0,2015000.0,2020000.0,2025000.0,2030000.0,2035000.0,2040000.0,2045000.0,2050000.0,2055000.0,2060000.0,2065000.0,2070000.0,2075000.0,2080000.0,2085000.0,2090000.0,2095000.0,2100000.0,2105000.0,2110000.0,2115000.0,2120000.0,2125000.0,2130000.0,2135000.0,2140000.0,2145000.0,2150000.0,2155000.0,2160000.0,2165000.0,2170000.0,2175000.0,2180000.0,2185000.0,2190000.0,2195000.0,2200000.0,2205000.0,2210000.0,2215000.0,2220000.0,2225000.0,2230000.0,2235000.0,2240000.0,2245000.0,2250000.0,2255000.0,2260000.0,2265000.0,2270000.0,2275000.0,2280000.0,2285000.0,2290000.0,2295000.0,2300000.0,2305000.0,2310000.0,2315000.0,2320000.0,2325000.0,2330000.0,2335000.0,2340000.0,2345000.0,2350000.0,2355000.0,2360000.0,2365000.0,2370000.0,2375000.0,2380000.0,2385000.0,2390000.0,2395000.0,2400000.0,2405000.0,2410000.0,2415000.0,2420000.0,2425000.0,2430000.0,2435000.0,2440000.0,2445000.0,2450000.0,2455000.0,2460000.0,2465000.0,2470000.0,2475000.0,2480000.0,2485000.0,2490000.0,2495000.0,2500000.0,2505000.0,2510000.0,2515000.0,2520000.0,2525000.0,2530000.0,2535000.0,2540000.0,2545000.0,2550000.0,2555000.0,2560000.0,2565000.0,2570000.0,2575000.0,2580000.0,2585000.0,2590000.0,2595000.0,2600000.0,2605000.0,2610000.0,2615000.0,2620000.0,2625000.0,2630000.0,2635000.0,2640000.0,2645000.0,2650000.0,2655000.0,2660000.0,2665000.0,2670000.0,2675000.0,2680000.0,2685000.0,2690000.0,2695000.0,2700000.0,2705000.0,2710000.0,2715000.0,2720000.0,2725000.0,2730000.0,2735000.0,2740000.0,2745000.0,2750000.0,2755000.0,2760000.0,2765000.0,2770000.0,2775000.0,2780000.0,2785000.0,2790000.0,2795000.0,2800000.0,2805000.0,2810000.0,2815000.0,2820000.0,2825000.0,2830000.0,2835000.0,2840000.0,2845000.0,2850000.0,2855000.0,2860000.0,2865000.0,2870000.0,2875000.0,2880000.0,2885000.0,2890000.0,2895000.0,2900000.0,2905000.0,2910000.0,2915000.0,2920000.0,2925000.0,2930000.0,2935000.0,2940000.0,2945000.0,2950000.0,2955000.0,2960000.0,2965000.0,2970000.0,2975000.0,2980000.0,2985000.0,2990000.0,2995000.0,3000000.0,3005000.0,3010000.0,3015000.0,3020000.0,3025000.0,3030000.0,3035000.0,3040000.0,3045000.0,3050000.0,3055000.0,3060000.0,3065000.0,3070000.0,3075000.0,3080000.0,3085000.0,3090000.0,3095000.0,3100000.0,3105000.0,3110000.0,3115000.0,3120000.0,3125000.0,3130000.0,3135000.0,3140000.0,3145000.0,3150000.0,3155000.0,3160000.0,3165000.0,3170000.0,3175000.0,3180000.0,3185000.0,3190000.0,3195000.0,3200000.0,3205000.0,3210000.0,3215000.0,3220000.0,3225000.0,3230000.0,3235000.0,3240000.0,3245000.0,3250000.0,3255000.0,3260000.0,3265000.0,3270000.0,3275000.0,3280000.0,3285000.0,3290000.0,3295000.0,3300000.0,3305000.0,3310000.0,3315000.0,3320000.0,3325000.0,3330000.0,3335000.0,3340000.0,3345000.0,3350000.0,3355000.0,3360000.0,3365000.0,3370000.0,3375000.0,3380000.0,3385000.0,3390000.0,3395000.0,3400000.0,3405000.0,3410000.0,3415000.0,3420000.0,3425000.0,3430000.0,3435000.0,3440000.0,3445000.0,3450000.0,3455000.0,3460000.0,3465000.0,3470000.0,3475000.0,3480000.0,3485000.0,3490000.0,3495000.0,3500000.0,3505000.0,3510000.0,3515000.0,3520000.0,3525000.0,3530000.0,3535000.0,3540000.0,3545000.0,3550000.0,3555000.0,3560000.0,3565000.0,3570000.0,3575000.0,3580000.0,3585000.0,3590000.0,3595000.0,3600000.0,3605000.0,3610000.0,3615000.0,3620000.0,3625000.0,3630000.0,3635000.0,3640000.0,3645000.0,3650000.0,3655000.0,3660000.0,3665000.0,3670000.0,3675000.0,3680000.0,3685000.0,3690000.0,3695000.0,3700000.0,3705000.0,3710000.0,3715000.0,3720000.0,3725000.0,3730000.0,3735000.0,3740000.0,3745000.0,3750000.0,3755000.0,3760000.0,3765000.0,3770000.0,3775000.0,3780000.0,3785000.0,3790000.0,3795000.0,3800000.0,3805000.0,3810000.0,3815000.0,3820000.0,3825000.0,3830000.0,3835000.0,3840000.0,3845000.0,3850000.0,3855000.0,3860000.0,3865000.0,3870000.0,3875000.0,3880000.0,3885000.0,3890000.0,3895000.0,3900000.0,3905000.0,3910000.0,3915000.0,3920000.0,3925000.0,3930000.0,3935000.0,3940000.0,3945000.0,3950000.0,3955000.0,3960000.0,3965000.0,3970000.0,3975000.0,3980000.0,3985000.0,3990000.0,3995000.0,4000000.0,4005000.0,4010000.0,4015000.0,4020000.0,4025000.0,4030000.0,4035000.0,4040000.0,4045000.0,4050000.0,4055000.0,4060000.0,4065000.0,4070000.0,4075000.0,4080000.0,4085000.0,4090000.0,4095000.0,4100000.0,4105000.0,4110000.0,4115000.0,4120000.0,4125000.0,4130000.0,4135000.0,4140000.0,4145000.0,4150000.0,4155000.0,4160000.0,4165000.0,4170000.0,4175000.0,4180000.0,4185000.0,4190000.0,4195000.0,4200000.0,4205000.0,4210000.0,4215000.0,4220000.0,4225000.0,4230000.0,4235000.0,4240000.0,4245000.0,4250000.0,4255000.0,4260000.0,4265000.0,4270000.0,4275000.0,4280000.0,4285000.0,4290000.0,4295000.0,4300000.0,4305000.0,4310000.0,4315000.0,4320000.0,4325000.0,4330000.0,4335000.0,4340000.0,4345000.0,4350000.0,4355000.0,4360000.0,4365000.0,4370000.0,4375000.0,4380000.0,4385000.0,4390000.0,4395000.0,4400000.0,4405000.0,4410000.0,4415000.0,4420000.0,4425000.0,4430000.0,4435000.0,4440000.0,4445000.0,4450000.0,4455000.0,4460000.0,4465000.0,4470000.0,4475000.0,4480000.0,4485000.0,4490000.0,4495000.0,4500000.0,4505000.0,4510000.0,4515000.0,4520000.0,4525000.0,4530000.0,4535000.0,4540000.0,4545000.0,4550000.0,4555000.0,4560000.0,4565000.0,4570000.0,4575000.0,4580000.0,4585000.0,4590000.0,4595000.0,4600000.0,4605000.0,4610000.0,4615000.0,4620000.0,4625000.0,4630000.0,4635000.0,4640000.0,4645000.0,4650000.0,4655000.0,4660000.0,4665000.0,4670000.0,4675000.0,4680000.0,4685000.0,4690000.0,4695000.0,4700000.0,4705000.0,4710000.0,4715000.0,4720000.0,4725000.0,4730000.0,4735000.0,4740000.0,4745000.0,4750000.0,4755000.0,4760000.0,4765000.0,4770000.0,4775000.0,4780000.0,4785000.0,4790000.0,4795000.0,4800000.0,4805000.0,4810000.0,4815000.0,4820000.0,4825000.0,4830000.0,4835000.0,4840000.0,4845000.0,4850000.0,4855000.0,4860000.0,4865000.0,4870000.0,4875000.0,4880000.0,4885000.0,4890000.0,4895000.0,4900000.0,4905000.0,4910000.0,4915000.0,4920000.0,4925000.0,4930000.0,4935000.0,4940000.0,4945000.0,4950000.0,4955000.0,4960000.0,4965000.0,4970000.0,4975000.0,4980000.0,4985000.0,4990000.0,4995000.0,5000000.0,5005000.0,5010000.0,5015000.0,5020000.0,5025000.0,5030000.0,5035000.0,5040000.0,5045000.0,5050000.0,5055000.0,5060000.0,5065000.0,5070000.0,5075000.0,5080000.0,5085000.0,5090000.0,5095000.0,5100000.0,5105000.0,5110000.0,5115000.0,5120000.0,5125000.0,5130000.0,5135000.0,5140000.0,5145000.0,5150000.0,5155000.0,5160000.0,5165000.0,5170000.0,5175000.0,5180000.0,5185000.0,5190000.0,5195000.0,5200000.0,5205000.0,5210000.0,5215000.0,5220000.0,5225000.0,5230000.0,5235000.0,5240000.0,5245000.0,5250000.0,5255000.0,5260000.0,5265000.0,5270000.0,5275000.0,5280000.0,5285000.0,5290000.0,5295000.0,5300000.0,5305000.0,5310000.0,5315000.0,5320000.0,5325000.0,5330000.0,5335000.0,5340000.0,5345000.0,5350000.0,5355000.0,5360000.0,5365000.0,5370000.0,5375000.0,5380000.0,5385000.0,5390000.0,5395000.0,5400000.0,5405000.0,5410000.0,5415000.0,5420000.0,5425000.0,5430000.0,5435000.0,5440000.0,5445000.0,5450000.0,5455000.0,5460000.0,5465000.0,5470000.0,5475000.0,5480000.0,5485000.0,5490000.0,5495000.0,5500000.0,5505000.0,5510000.0,5515000.0,5520000.0,5525000.0,5530000.0,5535000.0,5540000.0,5545000.0,5550000.0,5555000.0,5560000.0,5565000.0,5570000.0,5575000.0,5580000.0,5585000.0,5590000.0,5595000.0,5600000.0,5605000.0,5610000.0,5615000.0,5620000.0,5625000.0,5630000.0,5635000.0,5640000.0,5645000.0,5650000.0,5655000.0,5660000.0,5665000.0,5670000.0,5675000.0,5680000.0,5685000.0,5690000.0,5695000.0,5700000.0,5705000.0,5710000.0,5715000.0,5720000.0,5725000.0,5730000.0,5735000.0,5740000.0,5745000.0,5750000.0,5755000.0,5760000.0,5765000.0,5770000.0,5775000.0,5780000.0,5785000.0,5790000.0,5795000.0,5800000.0,5805000.0,5810000.0,5815000.0,5820000.0,5825000.0,5830000.0,5835000.0,5840000.0,5845000.0,5850000.0,5855000.0,5860000.0,5865000.0,5870000.0,5875000.0,5880000.0,5885000.0,5890000.0,5895000.0,5900000.0,5905000.0,5910000.0,5915000.0,5920000.0,5925000.0,5930000.0,5935000.0,5940000.0,5945000.0,5950000.0,5955000.0,5960000.0,5965000.0,5970000.0,5975000.0,5980000.0,5985000.0,5990000.0,5995000.0,6000000.0,6005000.0,6010000.0,6015000.0,6020000.0,6025000.0,6030000.0,6035000.0,6040000.0,6045000.0,6050000.0,6055000.0,6060000.0,6065000.0,6070000.0,6075000.0,6080000.0,6085000.0,6090000.0,6095000.0,6100000.0,6105000.0,6110000.0,6115000.0,6120000.0,6125000.0,6130000.0,6135000.0,6140000.0,6145000.0,6150000.0,6155000.0,6160000.0,6165000.0,6170000.0,6175000.0,6180000.0,6185000.0,6190000.0,6195000.0,6200000.0,6205000.0,6210000.0,6215000.0,6220000.0,6225000.0,6230000.0,6235000.0,6240000.0,6245000.0,6250000.0,6255000.0,6260000.0,6265000.0,6270000.0,6275000.0,6280000.0,6285000.0,6290000.0,6295000.0,6300000.0,6305000.0,6310000.0,6315000.0,6320000.0,6325000.0,6330000.0,6335000.0,6340000.0,6345000.0,6350000.0,6355000.0,6360000.0,6365000.0,6370000.0,6375000.0,6380000.0,6385000.0,6390000.0,6395000.0,6400000.0,6405000.0,6410000.0,6415000.0,6420000.0,6425000.0,6430000.0,6435000.0,6440000.0,6445000.0,6450000.0,6455000.0,6460000.0,6465000.0,6470000.0,6475000.0,6480000.0,6485000.0,6490000.0,6495000.0,6500000.0,6505000.0,6510000.0,6515000.0,6520000.0,6525000.0,6530000.0,6535000.0,6540000.0,6545000.0,6550000.0,6555000.0,6560000.0,6565000.0,6570000.0,6575000.0,6580000.0,6585000.0,6590000.0,6595000.0,6600000.0,6605000.0,6610000.0,6615000.0,6620000.0,6625000.0,6630000.0,6635000.0,6640000.0,6645000.0,6650000.0,6655000.0,6660000.0,6665000.0,6670000.0,6675000.0,6680000.0,6685000.0,6690000.0,6695000.0,6700000.0,6705000.0,6710000.0,6715000.0,6720000.0,6725000.0,6730000.0,6735000.0,6740000.0,6745000.0,6750000.0,6755000.0,6760000.0,6765000.0,6770000.0,6775000.0,6780000.0,6785000.0,6790000.0,6795000.0,6800000.0,6805000.0,6810000.0,6815000.0,6820000.0,6825000.0,6830000.0,6835000.0,6840000.0,6845000.0,6850000.0,6855000.0,6860000.0,6865000.0,6870000.0,6875000.0,6880000.0,6885000.0,6890000.0,6895000.0,6900000.0,6905000.0,6910000.0,6915000.0,6920000.0,6925000.0,6930000.0,6935000.0,6940000.0,6945000.0,6950000.0,6955000.0,6960000.0,6965000.0,6970000.0,6975000.0,6980000.0,6985000.0,6990000.0,6995000.0,7000000.0,7005000.0,7010000.0,7015000.0,7020000.0,7025000.0,7030000.0,7035000.0,7040000.0,7045000.0,7050000.0,7055000.0,7060000.0,7065000.0,7070000.0,7075000.0,7080000.0,7085000.0,7090000.0,7095000.0,7100000.0,7105000.0,7110000.0,7115000.0,7120000.0,7125000.0,7130000.0,7135000.0,7140000.0,7145000.0,7150000.0,7155000.0,7160000.0,7165000.0,7170000.0,7175000.0,7180000.0,7185000.0,7190000.0,7195000.0,7200000.0,7205000.0,7210000.0,7215000.0,7220000.0,7225000.0,7230000.0,7235000.0,7240000.0,7245000.0,7250000.0,7255000.0,7260000.0,7265000.0,7270000.0,7275000.0,7280000.0,7285000.0,7290000.0,7295000.0,7300000.0,7305000.0,7310000.0,7315000.0,7320000.0,7325000.0,7330000.0,7335000.0,7340000.0,7345000.0,7350000.0,7355000.0,7360000.0,7365000.0,7370000.0,7375000.0,7380000.0,7385000.0,7390000.0,7395000.0,7400000.0,7405000.0,7410000.0,7415000.0,7420000.0,7425000.0,7430000.0,7435000.0,7440000.0,7445000.0,7450000.0,7455000.0,7460000.0,7465000.0,7470000.0,7475000.0,7480000.0,7485000.0,7490000.0,7495000.0,7500000.0,7505000.0,7510000.0,7515000.0,7520000.0,7525000.0,7530000.0,7535000.0,7540000.0,7545000.0,7550000.0,7555000.0,7560000.0,7565000.0,7570000.0,7575000.0,7580000.0,7585000.0,7590000.0,7595000.0,7600000.0,7605000.0,7610000.0,7615000.0,7620000.0,7625000.0,7630000.0,7635000.0,7640000.0,7645000.0,7650000.0,7655000.0,7660000.0,7665000.0,7670000.0,7675000.0,7680000.0,7685000.0,7690000.0,7695000.0,7700000.0,7705000.0,7710000.0,7715000.0,7720000.0,7725000.0,7730000.0,7735000.0,7740000.0,7745000.0,7750000.0,7755000.0,7760000.0,7765000.0,7770000.0,7775000.0,7780000.0,7785000.0,7790000.0,7795000.0,7800000.0,7805000.0,7810000.0,7815000.0,7820000.0,7825000.0,7830000.0,7835000.0,7840000.0,7845000.0,7850000.0,7855000.0,7860000.0,7865000.0,7870000.0,7875000.0,7880000.0,7885000.0,7890000.0,7895000.0,7900000.0,7905000.0,7910000.0,7915000.0,7920000.0,7925000.0,7930000.0,7935000.0,7940000.0,7945000.0,7950000.0,7955000.0,7960000.0,7965000.0,7970000.0,7975000.0,7980000.0,7985000.0,7990000.0,7995000.0,8000000.0,8005000.0,8010000.0,8015000.0,8020000.0,8025000.0,8030000.0,8035000.0,8040000.0,8045000.0,8050000.0,8055000.0,8060000.0,8065000.0,8070000.0,8075000.0,8080000.0,8085000.0,8090000.0,8095000.0,8100000.0,8105000.0,8110000.0,8115000.0,8120000.0,8125000.0,8130000.0,8135000.0,8140000.0,8145000.0,8150000.0,8155000.0,8160000.0,8165000.0,8170000.0,8175000.0,8180000.0,8185000.0,8190000.0,8195000.0,8200000.0,8205000.0,8210000.0,8215000.0,8220000.0,8225000.0,8230000.0,8235000.0,8240000.0,8245000.0,8250000.0,8255000.0,8260000.0,8265000.0,8270000.0,8275000.0,8280000.0,8285000.0,8290000.0,8295000.0,8300000.0,8305000.0,8310000.0,8315000.0,8320000.0,8325000.0,8330000.0,8335000.0,8340000.0,8345000.0,8350000.0,8355000.0,8360000.0,8365000.0,8370000.0,8375000.0,8380000.0,8385000.0,8390000.0,8395000.0,8400000.0,8405000.0,8410000.0,8415000.0,8420000.0,8425000.0,8430000.0,8435000.0,8440000.0,8445000.0,8450000.0,8455000.0,8460000.0,8465000.0,8470000.0,8475000.0,8480000.0,8485000.0,8490000.0,8495000.0,8500000.0,8505000.0,8510000.0,8515000.0,8520000.0,8525000.0,8530000.0,8535000.0,8540000.0,8545000.0,8550000.0,8555000.0,8560000.0,8565000.0,8570000.0,8575000.0,8580000.0,8585000.0,8590000.0,8595000.0,8600000.0,8605000.0,8610000.0,8615000.0,8620000.0,8625000.0,8630000.0,8635000.0,8640000.0,8645000.0,8650000.0,8655000.0,8660000.0,8665000.0,8670000.0,8675000.0,8680000.0,8685000.0,8690000.0,8695000.0,8700000.0,8705000.0,8710000.0,8715000.0,8720000.0,8725000.0,8730000.0,8735000.0,8740000.0,8745000.0,8750000.0,8755000.0,8760000.0,8765000.0,8770000.0,8775000.0,8780000.0,8785000.0,8790000.0,8795000.0,8800000.0,8805000.0,8810000.0,8815000.0,8820000.0,8825000.0,8830000.0,8835000.0,8840000.0,8845000.0,8850000.0,8855000.0,8860000.0,8865000.0,8870000.0,8875000.0,8880000.0,8885000.0,8890000.0,8895000.0,8900000.0,8905000.0,8910000.0,8915000.0,8920000.0,8925000.0,8930000.0,8935000.0,8940000.0,8945000.0,8950000.0,8955000.0,8960000.0,8965000.0,8970000.0,8975000.0,8980000.0,8985000.0,8990000.0,8995000.0,9000000.0,9005000.0,9010000.0,9015000.0,9020000.0,9025000.0,9030000.0,9035000.0,9040000.0,9045000.0,9050000.0,9055000.0,9060000.0,9065000.0,9070000.0,9075000.0,9080000.0,9085000.0,9090000.0,9095000.0,9100000.0,9105000.0,9110000.0,9115000.0,9120000.0,9125000.0,9130000.0,9135000.0,9140000.0,9145000.0,9150000.0,9155000.0,9160000.0,9165000.0,9170000.0,9175000.0,9180000.0,9185000.0,9190000.0,9195000.0,9200000.0,9205000.0,9210000.0,9215000.0,9220000.0,9225000.0,9230000.0,9235000.0,9240000.0,9245000.0,9250000.0,9255000.0,9260000.0,9265000.0,9270000.0,9275000.0,9280000.0,9285000.0,9290000.0,9295000.0,9300000.0,9305000.0,9310000.0,9315000.0,9320000.0,9325000.0,9330000.0,9335000.0,9340000.0,9345000.0,9350000.0,9355000.0,9360000.0,9365000.0,9370000.0,9375000.0,9380000.0,9385000.0,9390000.0,9395000.0,9400000.0,9405000.0,9410000.0,9415000.0,9420000.0,9425000.0,9430000.0,9435000.0,9440000.0,9445000.0,9450000.0,9455000.0,9460000.0,9465000.0,9470000.0,9475000.0,9480000.0,9485000.0,9490000.0,9495000.0,9500000.0,9505000.0,9510000.0,9515000.0,9520000.0,9525000.0,9530000.0,9535000.0,9540000.0,9545000.0,9550000.0,9555000.0,9560000.0,9565000.0,9570000.0,9575000.0,9580000.0,9585000.0,9590000.0,9595000.0,9600000.0,9605000.0,9610000.0,9615000.0,9620000.0,9625000.0,9630000.0,9635000.0,9640000.0,9645000.0,9650000.0,9655000.0,9660000.0,9665000.0,9670000.0,9675000.0,9680000.0,9685000.0,9690000.0,9695000.0,9700000.0,9705000.0,9710000.0,9715000.0,9720000.0,9725000.0,9730000.0,9735000.0,9740000.0,9745000.0,9750000.0,9755000.0,9760000.0,9765000.0,9770000.0,9775000.0,9780000.0,9785000.0,9790000.0,9795000.0,9800000.0,9805000.0,9810000.0,9815000.0,9820000.0,9825000.0,9830000.0,9835000.0,9840000.0,9845000.0,9850000.0,9855000.0,9860000.0,9865000.0,9870000.0,9875000.0,9880000.0,9885000.0,9890000.0,9895000.0,9900000.0,9905000.0,9910000.0,9915000.0,9920000.0,9925000.0,9930000.0,9935000.0,9940000.0,9945000.0,9950000.0,9955000.0,9960000.0,9965000.0,9970000.0,9975000.0,9980000.0,9985000.0,9990000.0,9995000.0,1.0E7</pLists>
        <!-- pNamesOuter -->
        <pNamesOuter T="1">0</pNamesOuter>
        <!-- pUnitsOuter -->
        <pUnitsOuter T="1">0</pUnitsOuter>
        <!-- pDescsOuter -->
        <pDescsOuter T="2">1|0</pDescsOuter>
        <!-- oldAnalysisType -->
        <oldAnalysisType T="113">NONE</oldAnalysisType>
        <!-- baseSystemCompute -->
        <baseSystemCompute T="0">SI</baseSystemCompute>
        <SolutionInfo tag="oldInfo" created="1676657371665">
          <!-- pNames -->
          <pNames T="1">0</pNames>
          <!-- pUnits -->
          <pUnits T="1">0</pUnits>
          <!-- looplevel -->
          <looplevel T="6"></looplevel>
          <!-- pNamesOuter -->
          <pNamesOuter T="1">0</pNamesOuter>
          <!-- pUnitsOuter -->
          <pUnitsOuter T="1">0</pUnitsOuter>
          <!-- pDescsOuter -->
          <pDescsOuter T="2">1|0</pDescsOuter>
          <!-- oldAnalysisType -->
          <oldAnalysisType T="113">STATIONARY</oldAnalysisType>
          <!-- baseSystemCompute -->
          <baseSystemCompute T="0">SI</baseSystemCompute>
        </SolutionInfo>
      </SolutionInfo>
      <SolverFeatureList tag="feature" name="SolverFeatureList" created="1676657165856">
        <!-- User comments -->
        <entityComments T="0"></entityComments>
        <!-- Created by -->
        <entityAuthor T="0"></entityAuthor>
        <SolverFeature op="StudyStep" tag="st1" name="" created="1676657272311" modified="1676657477560">
          <!-- User comments -->
          <entityComments T="0"></entityComments>
          <!-- Created by -->
          <entityAuthor T="0"></entityAuthor>
          <!-- Updated by -->
          <entityModifiedBy T="0"></entityModifiedBy>
          <!-- Key containing all property values -->
          <key T="0">&lt;StudyStep&gt;&lt;StudyStep_VALID&gt;&lt;![CDATA[true]]&gt;&lt;/StudyStep_VALID&gt;&lt;StudyStep_UNIT&gt;&lt;![CDATA[[]]]&gt;&lt;/StudyStep_UNIT&gt;&lt;StudyStep_study&gt;&lt;![CDATA[studystd1]]&gt;&lt;/StudyStep_study&gt;&lt;StudyStep_studystep&gt;&lt;![CDATA[studystepstat]]&gt;&lt;/StudyStep_studystep&gt;&lt;StudyStep_useForModelReduction&gt;&lt;![CDATA[useForModelReductionon]]&gt;&lt;/StudyStep_useForModelReduction&gt;&lt;StudyStep_splitcomplex&gt;&lt;![CDATA[splitcomplexoff]]&gt;&lt;/StudyStep_splitcomplex&gt;&lt;StudyStep_partmethod&gt;&lt;![CDATA[partmethodparent]]&gt;&lt;/StudyStep_partmethod&gt;&lt;StudyStep_assempara&gt;&lt;![CDATA[assemparaon]]&gt;&lt;/StudyStep_assempara&gt;&lt;StudyStep_saveprevioussolutions&gt;&lt;![CDATA[saveprevioussolutionsoff]]&gt;&lt;/StudyStep_saveprevioussolutions&gt;&lt;StudyStep_useent&gt;&lt;![CDATA[useentall]]&gt;&lt;/StudyStep_useent&gt;&lt;StudyStep_keeplog&gt;&lt;![CDATA[keeplogoff]]&gt;&lt;/StudyStep_keeplog&gt;&lt;StudyStep_const&gt;&lt;![CDATA[const]]&gt;&lt;/StudyStep_const&gt;&lt;StudyStep_SUBFEATURES&gt;&lt;/StudyStep_SUBFEATURES&gt;&lt;StudyStep_EDITED&gt;false&lt;/StudyStep_EDITED&gt;&lt;/StudyStep&gt;</key>
          <!-- Feature status -->
          <status T="101">BUILT</status>
          <!-- reset state key -->
          <resetStateKey T="3">true</resetStateKey>
          <!-- The order of this node among active siblings -->
          <siblingOrder T="5">0</siblingOrder>
          <!-- Key containing number of active children for this node -->
          <childrenCount T="5">0</childrenCount>
          <!-- Use study -->
          <propertyValue T="30" name="p:study" Reference="/study/std1" ReferenceContainerList="/study"></propertyValue>
          <!-- Use study step -->
          <propertyValue T="30" value="stat" name="p:studystep"></propertyValue>
          <!-- Selections -->
          <propertyValue T="30" name="p:entsel" ReferenceArray="0" ReferenceContainerList="/selection"></propertyValue>
          <!-- #Log message -->
          <propertyValue T="30" value="&lt;---- Compile Equations: Stationary in Study 1/Solution 1 (sol1) ---------------&#xa;Started at Feb 17, 2023, 1:09:31 PM.&#xa;Geometry shape function: Linear Lagrange&#xa;Running on Intel64 Family 6 Model 63 Stepping 2, GenuineIntel.&#xa;Using 1 socket with 6 cores in total on DESKTOP-9UD96PM.&#xa;Available memory: 49.06 GB.&#xa;Number of boundary elements: 3&#xa;Number of elements: 100&#xa;Time: 0 s.&#xa;Physical memory: 1.08 GB&#xa;Virtual memory: 1.15 GB&#xa;Ended at Feb 17, 2023, 1:09:32 PM.&#xa;----- Compile Equations: Stationary in Study 1/Solution 1 (sol1) --------------&gt;&#xa;" name="p:message"></propertyValue>
          <NodeDefaultValues>12,'p:unredstudy','p:unredstep','p:useForModelReduction','p:splitcomplex','p:partmethod','p:assempara','p:saveprevioussolutions','p:useent','p:keeplog','p:const','p:changedproperties','p:lastchangedproperty'</NodeDefaultValues>
          <SolverFeatureList tag="feature" name="SolverFeatureList" created="1676657272312">
            <!-- User comments -->
            <entityComments T="0"></entityComments>
            <!-- Created by -->
            <entityAuthor T="0"></entityAuthor>
          </SolverFeatureList>
        </SolverFeature>
        <SolverFeature op="Variables" tag="v1" name="Dependent Variables 1" created="1676657272315" modified="1676657477560">
          <!-- User comments -->
          <entityComments T="0"></entityComments>
          <!-- Created by -->
          <entityAuthor T="0"></entityAuthor>
          <!-- Updated by -->
          <entityModifiedBy T="0"></entityModifiedBy>
          <!-- Key containing all property values -->
          <key T="0">&lt;Variables&gt;&lt;Variables_VALID&gt;&lt;![CDATA[true]]&gt;&lt;/Variables_VALID&gt;&lt;Variables_UNIT&gt;&lt;![CDATA[[]]]&gt;&lt;/Variables_UNIT&gt;&lt;Variables_initmethod&gt;&lt;![CDATA[initmethodinit]]&gt;&lt;/Variables_initmethod&gt;&lt;Variables_initsol&gt;&lt;![CDATA[initsolzerozero]]&gt;&lt;/Variables_initsol&gt;&lt;Variables_solvertype&gt;&lt;![CDATA[solvertypenone]]&gt;&lt;/Variables_solvertype&gt;&lt;Variables_timeinterp&gt;&lt;![CDATA[timeinterpoff]]&gt;&lt;/Variables_timeinterp&gt;&lt;Variables_manualsol&gt;&lt;![CDATA[manualsoloff]]&gt;&lt;/Variables_manualsol&gt;&lt;Variables_listsol&gt;&lt;![CDATA[listsoloff]]&gt;&lt;/Variables_listsol&gt;&lt;Variables_scalemethod&gt;&lt;![CDATA[scalemethodauto]]&gt;&lt;/Variables_scalemethod&gt;&lt;Variables_resscalemethod&gt;&lt;![CDATA[resscalemethodauto]]&gt;&lt;/Variables_resscalemethod&gt;&lt;Variables_resscalethresh&gt;&lt;![CDATA[resscalethresh100.0]]&gt;&lt;/Variables_resscalethresh&gt;&lt;Variables_notsolmethod&gt;&lt;![CDATA[notsolmethodinit]]&gt;&lt;/Variables_notsolmethod&gt;&lt;Variables_notsol&gt;&lt;![CDATA[notsolzerozero]]&gt;&lt;/Variables_notsol&gt;&lt;Variables_notsolvertype&gt;&lt;![CDATA[notsolvertypenone]]&gt;&lt;/Variables_notsolvertype&gt;&lt;Variables_nottimeinterp&gt;&lt;![CDATA[nottimeinterpoff]]&gt;&lt;/Variables_nottimeinterp&gt;&lt;Variables_notmanualsol&gt;&lt;![CDATA[notmanualsoloff]]&gt;&lt;/Variables_notmanualsol&gt;&lt;Variables_notlistsol&gt;&lt;![CDATA[notlistsoloff]]&gt;&lt;/Variables_notlistsol&gt;&lt;Variables_initparametersmethod&gt;&lt;![CDATA[initparametersmethodauto]]&gt;&lt;/Variables_initparametersmethod&gt;&lt;Variables_keeplog&gt;&lt;![CDATA[keeplogoff]]&gt;&lt;/Variables_keeplog&gt;&lt;Variables_const&gt;&lt;![CDATA[const]]&gt;&lt;/Variables_const&gt;&lt;Variables_storesol&gt;&lt;![CDATA[storesolinit]]&gt;&lt;/Variables_storesol&gt;&lt;Variables_SUBFEATURES&gt;&lt;Field&gt;&lt;Field_VALID&gt;&lt;![CDATA[true]]&gt;&lt;/Field_VALID&gt;&lt;Field_UNIT&gt;&lt;![CDATA[[]]]&gt;&lt;/Field_UNIT&gt;&lt;Field_comp&gt;&lt;![CDATA[compcomp1.c|]]&gt;&lt;/Field_comp&gt;&lt;Field_compintuse&gt;&lt;![CDATA[compintuseon]]&gt;&lt;/Field_compintuse&gt;&lt;Field_compint&gt;&lt;![CDATA[compintcomp1.uflux.c|comp1.dflux.c|]]&gt;&lt;/Field_compint&gt;&lt;Field_compintstatuse&gt;&lt;![CDATA[compintstatuseoff]]&gt;&lt;/Field_compintstatuse&gt;&lt;Field_solvefor&gt;&lt;![CDATA[solveforon]]&gt;&lt;/Field_solvefor&gt;&lt;Field_reconstruct&gt;&lt;![CDATA[reconstructnonenone]]&gt;&lt;/Field_reconstruct&gt;&lt;Field_out&gt;&lt;![CDATA[outon]]&gt;&lt;/Field_out&gt;&lt;Field_usestoresel&gt;&lt;![CDATA[usestoreselall]]&gt;&lt;/Field_usestoresel&gt;&lt;Field_valuetype&gt;&lt;![CDATA[valuetypereal]]&gt;&lt;/Field_valuetype&gt;&lt;Field_variables&gt;&lt;![CDATA[variablescomp1_c]]&gt;&lt;/Field_variables&gt;&lt;Field_scalemethod&gt;&lt;![CDATA[scalemethodparent]]&gt;&lt;/Field_scalemethod&gt;&lt;Field_resscalemethod&gt;&lt;![CDATA[resscalemethodparent]]&gt;&lt;/Field_resscalemethod&gt;&lt;Field_SUBFEATURES&gt;&lt;/Field_SUBFEATURES&gt;&lt;Field_EDITED&gt;false&lt;/Field_EDITED&gt;&lt;/Field&gt;&lt;/Variables_SUBFEATURES&gt;&lt;Variables_EDITED&gt;false&lt;/Variables_EDITED&gt;&lt;/Variables&gt;</key>
          <!-- Feature status -->
          <status T="101">BUILT</status>
          <!-- reset state key -->
          <resetStateKey T="3">true</resetStateKey>
          <!-- The order of this node among active siblings -->
          <siblingOrder T="5">1</siblingOrder>
          <!-- Key containing number of active children for this node -->
          <childrenCount T="5">1</childrenCount>
          <!-- Defined by study step -->
          <propertyValue T="30" value="user" name="p:control" Reference="/study/std1/feature/stat" ReferenceContainerList="/study/std1/feature" CompositeIndex="0"></propertyValue>
          <!-- Solution -->
          <propertyValue T="30" value="zero" name="p:initsol" ReferenceContainerList="/sol" CompositeIndex="0"></propertyValue>
          <!-- Use -->
          <propertyValue T="30" value="current" name="p:initsoluse" ReferenceContainerList="/sol" CompositeIndex="0"></propertyValue>
          <!-- Selection -->
          <propertyValue T="30" value="auto" name="p:solnum" CompositeIndex="0"></propertyValue>
          <!-- Index -->
          <propertyValue T="30" value="1" valueMatrix="1|1,'1'" name="p:manualsolnum"></propertyValue>
          <!-- Solution -->
          <propertyValue T="30" value="zero" name="p:notsol" ReferenceContainerList="/sol" CompositeIndex="0"></propertyValue>
          <!-- Use -->
          <propertyValue T="30" value="current" name="p:notsoluse" ReferenceContainerList="/sol" CompositeIndex="0"></propertyValue>
          <!-- Selection -->
          <propertyValue T="30" value="auto" name="p:notsolnum" CompositeIndex="0"></propertyValue>
          <!-- Index -->
          <propertyValue T="30" value="1" valueMatrix="1|1,'1'" name="p:notmanualsolnum"></propertyValue>
          <!-- #ctrl -->
          <propertyValue T="30" valueMatrix="1|1,'p1'" name="p:clistctrl"></propertyValue>
          <!-- Auxiliary parameter -->
          <propertyValue T="30" valueMatrix="1|1,'C_frac'" name="p:cname"></propertyValue>
          <!-- Parameter name and value -->
          <propertyValue T="30" name="p:clist" ValueRows="1,'range(100000\,5000\,1e7)'"></propertyValue>
          <!-- #Log message -->
          <propertyValue T="30" value="&lt;---- Dependent Variables 1 in Study 1/Solution 1 (sol1) -----------------------&#xa;Started at Feb 17, 2023, 1:09:32 PM.&#xa;Solution time: 0 s.&#xa;Physical memory: 1.08 GB&#xa;Virtual memory: 1.16 GB&#xa;Ended at Feb 17, 2023, 1:09:32 PM.&#xa;----- Dependent Variables 1 in Study 1/Solution 1 (sol1) ----------------------&gt;&#xa;" name="p:message"></propertyValue>
          <!-- Changed properties -->
          <propertyValue T="30" valueMatrix="1|1,'notmanualsolonoff'" name="p:lastchangedproperty"></propertyValue>
          <NodeDefaultValues>48,'p:initmethod','p:initsolhide','p:oldinitsoluse','p:initsolusesolnumhide','p:initsolusesolnum','p:solvertype','p:timeinterp','p:t','p:manualsol','p:manualsolnum_vector_method','p:manualsolnum_vector_start','p:manualsolnum_vector_stop','p:manualsolnum_vector_step','p:manualsolnum_vector_numvalues','p:manualsolnum_vector_function','p:manualsolnum_vector_interval','p:manualsolnum_vector_freqperdec','p:listsol','p:listsolnum','p:scalemethod','p:scaleval','p:resscalemethod','p:resscaleval','p:resscalethresh','p:notsolmethod','p:notsolhide','p:oldnotsoluse','p:notsolusesolnumhide','p:notsolusesolnum','p:notsolvertype','p:nottimeinterp','p:nott','p:notmanualsol','p:notmanualsolnum_vector_method','p:notmanualsolnum_vector_start','p:notmanualsolnum_vector_stop','p:notmanualsolnum_vector_step','p:notmanualsolnum_vector_numvalues','p:notmanualsolnum_vector_function','p:notmanualsolnum_vector_interval','p:notmanualsolnum_vector_freqperdec','p:notlistsol','p:notlistsolnum','p:initparametersmethod','p:keeplog','p:const','p:storesol','p:changedproperties'</NodeDefaultValues>
          <SolverFeatureList tag="feature" name="SolverFeatureList" created="1676657272316">
            <!-- User comments -->
            <entityComments T="0"></entityComments>
            <!-- Created by -->
            <entityAuthor T="0"></entityAuthor>
            <SolverFeature op="Field" tag="comp1_c" name="Concentration (comp1.c)" created="1676657272464">
              <!-- Node status -->
              <entityFlags T="51">NOREMOVE|NORETAG|NODEACTIVATE</entityFlags>
              <!-- User comments -->
              <entityComments T="0"></entityComments>
              <!-- Created by -->
              <entityAuthor T="0"></entityAuthor>
              <!-- Feature status -->
              <status T="101">BUILT</status>
              <!-- The order of this node among active siblings -->
              <siblingOrder T="5">0</siblingOrder>
              <!-- Key containing number of active children for this node -->
              <childrenCount T="5">0</childrenCount>
              <!-- Field components -->
              <propertyValue T="30" valueMatrix="1|1,'comp1.c'" name="p:comp"></propertyValue>
              <!-- Uses_internal_variables -->
              <propertyValue T="30" value="on" name="p:compintuse"></propertyValue>
              <!-- Internal variables -->
              <propertyValue T="30" valueMatrix="1|2,'comp1.uflux.c','comp1.dflux.c'" name="p:compint"></propertyValue>
              <!-- Reconstruction -->
              <propertyValue T="30" value="none" name="p:reconstruct" ReferenceContainerList="/reduced" CompositeIndex="0"></propertyValue>
              <!-- Selection -->
              <propertyValue T="30" name="p:storesel" ReferenceArray="0" ReferenceContainerList="/selection"></propertyValue>
              <!-- Value type when using splitting of complex variables -->
              <propertyValue T="30" value="real" name="p:valuetype"></propertyValue>
              <!-- Field name -->
              <propertyValue T="30" value="comp1_c" name="p:variables"></propertyValue>
              <NodeDefaultValues>12,'p:compintstatuse','p:compintstat','p:solvefor','p:out','p:usestoresel','p:scalemethod','p:scaleval','p:resscalemethod','p:resscaleval','p:resscalethresh','p:changedproperties','p:lastchangedproperty'</NodeDefaultValues>
              <SolverFeatureList tag="feature" name="SolverFeatureList" created="1676657272465">
                <!-- User comments -->
                <entityComments T="0"></entityComments>
                <!-- Created by -->
                <entityAuthor T="0"></entityAuthor>
              </SolverFeatureList>
            </SolverFeature>
          </SolverFeatureList>
        </SolverFeature>
        <SolverFeature op="Stationary" tag="s1" name="Stationary Solver 1" created="1676657272468" modified="1676657477560">
          <!-- User comments -->
          <entityComments T="0"></entityComments>
          <!-- Created by -->
          <entityAuthor T="0"></entityAuthor>
          <!-- Updated by -->
          <entityModifiedBy T="0"></entityModifiedBy>
          <!-- Key containing all property values -->
          <key T="0">&lt;Stationary&gt;&lt;Stationary_VALID&gt;&lt;![CDATA[true]]&gt;&lt;/Stationary_VALID&gt;&lt;Stationary_UNIT&gt;&lt;![CDATA[[]]]&gt;&lt;/Stationary_UNIT&gt;&lt;Stationary_stol&gt;&lt;![CDATA[stol0.001]]&gt;&lt;/Stationary_stol&gt;&lt;Stationary_nonlin&gt;&lt;![CDATA[nonlinauto]]&gt;&lt;/Stationary_nonlin&gt;&lt;Stationary_keepnotsolstatic&gt;&lt;![CDATA[keepnotsolstaticoff]]&gt;&lt;/Stationary_keepnotsolstatic&gt;&lt;Stationary_outsollinear&gt;&lt;![CDATA[outsollinearu]]&gt;&lt;/Stationary_outsollinear&gt;&lt;Stationary_outsollinearized&gt;&lt;![CDATA[outsollinearizeddu]]&gt;&lt;/Stationary_outsollinearized&gt;&lt;Stationary_reacf&gt;&lt;![CDATA[reacfon]]&gt;&lt;/Stationary_reacf&gt;&lt;Stationary_lumpedflux&gt;&lt;![CDATA[lumpedfluxoff]]&gt;&lt;/Stationary_lumpedflux&gt;&lt;Stationary_plot&gt;&lt;![CDATA[plotoff]]&gt;&lt;/Stationary_plot&gt;&lt;Stationary_probesel&gt;&lt;![CDATA[probeselnone]]&gt;&lt;/Stationary_probesel&gt;&lt;Stationary_cname&gt;&lt;![CDATA[cname]]&gt;&lt;/Stationary_cname&gt;&lt;Stationary_keeplog&gt;&lt;![CDATA[keeplogoff]]&gt;&lt;/Stationary_keeplog&gt;&lt;Stationary_const&gt;&lt;![CDATA[const]]&gt;&lt;/Stationary_const&gt;&lt;Stationary_SUBFEATURES&gt;&lt;Direct&gt;&lt;![CDATA[[notactive]]]&gt;&lt;/Direct&gt;&lt;Advanced&gt;&lt;Advanced_VALID&gt;&lt;![CDATA[true]]&gt;&lt;/Advanced_VALID&gt;&lt;Advanced_UNIT&gt;&lt;![CDATA[[]]]&gt;&lt;/Advanced_UNIT&gt;&lt;Advanced_symmetric&gt;&lt;![CDATA[symmetricauto]]&gt;&lt;/Advanced_symmetric&gt;&lt;Advanced_matrixformat&gt;&lt;![CDATA[matrixformatauto]]&gt;&lt;/Advanced_matrixformat&gt;&lt;Advanced_rowscale&gt;&lt;![CDATA[rowscaleon]]&gt;&lt;/Advanced_rowscale&gt;&lt;Advanced_nullfun&gt;&lt;![CDATA[nullfunauto]]&gt;&lt;/Advanced_nullfun&gt;&lt;Advanced_orthonormallimit&gt;&lt;![CDATA[orthonormallimit1.0E7]]&gt;&lt;/Advanced_orthonormallimit&gt;&lt;Advanced_storeresidual&gt;&lt;![CDATA[storeresidualoff]]&gt;&lt;/Advanced_storeresidual&gt;&lt;Advanced_convinfo&gt;&lt;![CDATA[convinfoon]]&gt;&lt;/Advanced_convinfo&gt;&lt;Advanced_recoverysavinginfo&gt;&lt;![CDATA[recoverysavinginfooneveryiteration]]&gt;&lt;/Advanced_recoverysavinginfo&gt;&lt;Advanced_autorescale&gt;&lt;![CDATA[autorescaleon]]&gt;&lt;/Advanced_autorescale&gt;&lt;Advanced_blocksize&gt;&lt;![CDATA[blocksize1000]]&gt;&lt;/Advanced_blocksize&gt;&lt;Advanced_blocksizeactive&gt;&lt;![CDATA[blocksizeactiveoff]]&gt;&lt;/Advanced_blocksizeactive&gt;&lt;Advanced_assemdistrsol&gt;&lt;![CDATA[assemdistrsolauto]]&gt;&lt;/Advanced_assemdistrsol&gt;&lt;Advanced_assemloc&gt;&lt;![CDATA[assemlocon]]&gt;&lt;/Advanced_assemloc&gt;&lt;Advanced_cachepattern&gt;&lt;![CDATA[cachepatternon]]&gt;&lt;/Advanced_cachepattern&gt;&lt;Advanced_complexfun&gt;&lt;![CDATA[complexfunoff]]&gt;&lt;/Advanced_complexfun&gt;&lt;Advanced_matherr&gt;&lt;![CDATA[matherron]]&gt;&lt;/Advanced_matherr&gt;&lt;Advanced_checkmatherr&gt;&lt;![CDATA[checkmatherroff]]&gt;&lt;/Advanced_checkmatherr&gt;&lt;Advanced_assemtol&gt;&lt;![CDATA[assemtol1.0E-12]]&gt;&lt;/Advanced_assemtol&gt;&lt;Advanced_keep&gt;&lt;![CDATA[keepoff]]&gt;&lt;/Advanced_keep&gt;&lt;Advanced_optthread&gt;&lt;![CDATA[optthreadoff]]&gt;&lt;/Advanced_optthread&gt;&lt;Advanced_SUBFEATURES&gt;&lt;/Advanced_SUBFEATURES&gt;&lt;Advanced_EDITED&gt;false&lt;/Advanced_EDITED&gt;&lt;/Advanced&gt;&lt;FullyCoupled&gt;&lt;FullyCoupled_VALID&gt;&lt;![CDATA[true]]&gt;&lt;/FullyCoupled_VALID&gt;&lt;FullyCoupled_UNIT&gt;&lt;![CDATA[[]]]&gt;&lt;/FullyCoupled_UNIT&gt;&lt;FullyCoupled_linsolver&gt;&lt;![CDATA[linsolverd1]]&gt;&lt;/FullyCoupled_linsolver&gt;&lt;FullyCoupled_dtech&gt;&lt;![CDATA[dtechauto]]&gt;&lt;/FullyCoupled_dtech&gt;&lt;FullyCoupled_initstep&gt;&lt;![CDATA[initstep0.01]]&gt;&lt;/FullyCoupled_initstep&gt;&lt;FullyCoupled_minstep&gt;&lt;![CDATA[minstep1.0E-6]]&gt;&lt;/FullyCoupled_minstep&gt;&lt;FullyCoupled_rstep&gt;&lt;![CDATA[rstep10.0]]&gt;&lt;/FullyCoupled_rstep&gt;&lt;FullyCoupled_rstepabs&gt;&lt;![CDATA[rstepabs1.0]]&gt;&lt;/FullyCoupled_rstepabs&gt;&lt;FullyCoupled_useminsteprecovery&gt;&lt;![CDATA[useminsteprecoveryauto]]&gt;&lt;/FullyCoupled_useminsteprecovery&gt;&lt;FullyCoupled_minsteprecovery&gt;&lt;![CDATA[minsteprecovery0.75]]&gt;&lt;/FullyCoupled_minsteprecovery&gt;&lt;FullyCoupled_updweightsauto&gt;&lt;![CDATA[updweightsautoon]]&gt;&lt;/FullyCoupled_updweightsauto&gt;&lt;FullyCoupled_ntermauto&gt;&lt;![CDATA[ntermautotol]]&gt;&lt;/FullyCoupled_ntermauto&gt;&lt;FullyCoupled_maxiter&gt;&lt;![CDATA[maxiter50]]&gt;&lt;/FullyCoupled_maxiter&gt;&lt;FullyCoupled_ntolfact&gt;&lt;![CDATA[ntolfact1.0]]&gt;&lt;/FullyCoupled_ntolfact&gt;&lt;FullyCoupled_termonres&gt;&lt;![CDATA[termonresauto]]&gt;&lt;/FullyCoupled_termonres&gt;&lt;FullyCoupled_reserrfact&gt;&lt;![CDATA[reserrfact1000.0]]&gt;&lt;/FullyCoupled_reserrfact&gt;&lt;FullyCoupled_plot&gt;&lt;![CDATA[plotoff]]&gt;&lt;/FullyCoupled_plot&gt;&lt;FullyCoupled_probesel&gt;&lt;![CDATA[probeselnone]]&gt;&lt;/FullyCoupled_probesel&gt;&lt;FullyCoupled_SUBFEATURES&gt;&lt;/FullyCoupled_SUBFEATURES&gt;&lt;FullyCoupled_EDITED&gt;false&lt;/FullyCoupled_EDITED&gt;&lt;/FullyCoupled&gt;&lt;Direct&gt;&lt;Direct_VALID&gt;&lt;![CDATA[true]]&gt;&lt;/Direct_VALID&gt;&lt;Direct_UNIT&gt;&lt;![CDATA[[]]]&gt;&lt;/Direct_UNIT&gt;&lt;Direct_linsolver&gt;&lt;![CDATA[linsolverpardiso]]&gt;&lt;/Direct_linsolver&gt;&lt;Direct_reusereorder&gt;&lt;![CDATA[reusereorderon]]&gt;&lt;/Direct_reusereorder&gt;&lt;Direct_pivotperturb&gt;&lt;![CDATA[pivotperturb1.0E-13]]&gt;&lt;/Direct_pivotperturb&gt;&lt;Direct_ooc&gt;&lt;![CDATA[oocauto]]&gt;&lt;/Direct_ooc&gt;&lt;Direct_memfracooc&gt;&lt;![CDATA[memfracooc0.99]]&gt;&lt;/Direct_memfracooc&gt;&lt;Direct_incore&gt;&lt;![CDATA[incoreauto]]&gt;&lt;/Direct_incore&gt;&lt;Direct_minicmemory&gt;&lt;![CDATA[minicmemory512.0]]&gt;&lt;/Direct_minicmemory&gt;&lt;Direct_usetotmemory&gt;&lt;![CDATA[usetotmemory0.8]]&gt;&lt;/Direct_usetotmemory&gt;&lt;Direct_internalmemusage&gt;&lt;![CDATA[internalmemusage3.0]]&gt;&lt;/Direct_internalmemusage&gt;&lt;Direct_pardreorder&gt;&lt;![CDATA[pardreorderauto]]&gt;&lt;/Direct_pardreorder&gt;&lt;Direct_pardschedule&gt;&lt;![CDATA[pardscheduleauto]]&gt;&lt;/Direct_pardschedule&gt;&lt;Direct_pardrreorder&gt;&lt;![CDATA[pardrreorderon]]&gt;&lt;/Direct_pardrreorder&gt;&lt;Direct_pivotstrategy&gt;&lt;![CDATA[pivotstrategyon]]&gt;&lt;/Direct_pivotstrategy&gt;&lt;Direct_pardmtsolve&gt;&lt;![CDATA[pardmtsolveon]]&gt;&lt;/Direct_pardmtsolve&gt;&lt;Direct_clusterpardiso&gt;&lt;![CDATA[clusterpardisoon]]&gt;&lt;/Direct_clusterpardiso&gt;&lt;Direct_pivotrefines&gt;&lt;![CDATA[pivotrefines0]]&gt;&lt;/Direct_pivotrefines&gt;&lt;Direct_errorchk&gt;&lt;![CDATA[errorchkauto]]&gt;&lt;/Direct_errorchk&gt;&lt;Direct_rhob&gt;&lt;![CDATA[rhob1.0]]&gt;&lt;/Direct_rhob&gt;&lt;Direct_iterrefine&gt;&lt;![CDATA[iterrefineon]]&gt;&lt;/Direct_iterrefine&gt;&lt;Direct_maxrefinesteps&gt;&lt;![CDATA[maxrefinesteps15]]&gt;&lt;/Direct_maxrefinesteps&gt;&lt;Direct_errorratiobound&gt;&lt;![CDATA[errorratiobound0.5]]&gt;&lt;/Direct_errorratiobound&gt;&lt;Direct_nliniterrefine&gt;&lt;![CDATA[nliniterrefineoff]]&gt;&lt;/Direct_nliniterrefine&gt;&lt;Direct_SUBFEATURES&gt;&lt;/Direct_SUBFEATURES&gt;&lt;Direct_EDITED&gt;false&lt;/Direct_EDITED&gt;&lt;/Direct&gt;&lt;Iterative&gt;&lt;![CDATA[[notactive]]]&gt;&lt;/Iterative&gt;&lt;/Stationary_SUBFEATURES&gt;&lt;Stationary_EDITED&gt;false&lt;/Stationary_EDITED&gt;&lt;/Stationary&gt;</key>
          <!-- Feature status -->
          <status T="101">BUILT</status>
          <!-- The order of this node among active siblings -->
          <siblingOrder T="5">2</siblingOrder>
          <!-- Key containing number of active children for this node -->
          <childrenCount T="5">3</childrenCount>
          <!-- If the icon corresponding to this entity should have edited decoration -->
          <entityEdited T="3">true</entityEdited>
          <!-- Defined by study step -->
          <propertyValue T="30" value="user" name="p:control" Reference="/study/std1/feature/stat" ReferenceContainerList="/study/std1/feature" CompositeIndex="0"></propertyValue>
          <!-- Relative tolerance -->
          <propertyValue T="30" value="0.00001" name="p:stol"></propertyValue>
          <!-- Solution -->
          <propertyValue T="30" value="zero" name="p:linpsol" ReferenceContainerList="/sol" CompositeIndex="0"></propertyValue>
          <!-- Use -->
          <propertyValue T="30" value="current" name="p:linpsoluse" ReferenceContainerList="/sol" CompositeIndex="0"></propertyValue>
          <!-- Selection -->
          <propertyValue T="30" value="1" name="p:linpsolnum" CompositeIndex="1"></propertyValue>
          <!-- Plot group -->
          <propertyValue T="30" value="Default" name="p:plotgroup" Reference="/result/feature/pg1" ReferenceContainerList="/result/feature" CompositeIndex="0"></propertyValue>
          <!-- Update at -->
          <propertyValue T="30" name="p:plotfreq">null</propertyValue>
          <!-- Probes -->
          <propertyValue T="30" value="none" name="p:probesel"></propertyValue>
          <!-- Probes -->
          <propertyValue T="30" name="p:probes" ReferenceArray="0" ReferenceContainerList="/probe"></propertyValue>
          <!-- Update at -->
          <propertyValue T="30" name="p:probefreq">null</propertyValue>
          <!-- #Log message -->
          <propertyValue T="30" value="   7      0.0009        0.18   1.0000000       0.007199971610232204  6.1e-15  3.7e-14&#xa;   8       4e-05      0.0059   1.0000000      0.0012199981610332206  3.7e-15  4.7e-14&#xa;   9     5.4e-08     1.9e-08   1.0000000     4.3e-05200001610432208  3.1e-15  5.1e-14&#xa;    &#xa;Parameter C_frac = 9.84e+06.&#xa;Iter      SolEst      ResEst     Damping    Stepsize #Res #Jac #Sol   LinErr   LinRes&#xa;   1          17     1.2e+03   0.0100000          17200021610532210    2e-15  6.9e-16&#xa;   2         4.5     1.1e+03   0.1000000           5200031610632212  5.7e-15  8.9e-16&#xa;   3        0.15     5.7e+02   1.0000000         0.8200041610732214  1.5e-15  5.1e-15&#xa;   4       0.055     1.5e+02   1.0000000        0.24200051610832216  1.1e-15  4.4e-15&#xa;   5       0.013          15   1.0000000       0.084200061610932218  5.7e-15    8e-15&#xa;   6      0.0042         1.4   1.0000000       0.022200071611032220  2.3e-15  2.5e-14&#xa;   7      0.0009        0.18   1.0000000       0.007200081611132222  2.4e-15  3.7e-14&#xa;   8       4e-05      0.0059   1.0000000      0.0012200091611232224  1.4e-14  4.6e-14&#xa;   9     5.5e-08     1.9e-08   1.0000000     4.3e-05200111611332226  3.2e-15  4.6e-14&#xa;    &#xa;Parameter C_frac = 9.845e+06.&#xa;Iter      SolEst      ResEst     Damping    Stepsize #Res #Jac #Sol   LinErr   LinRes&#xa;   1          17     1.2e+03   0.0100000          17200131611432228  4.4e-15  9.8e-16&#xa;   2         4.5     1.1e+03   0.1000000           5200141611532230    3e-15  7.1e-16&#xa;   3        0.15     5.7e+02   1.0000000         0.8200151611632232  1.2e-15  3.8e-15&#xa;   4       0.055     1.5e+02   1.0000000        0.24200161611732234    6e-15  4.1e-15&#xa;   5       0.013          15   1.0000000       0.084200171611832236  3.9e-15  6.7e-15&#xa;   6      0.0042         1.4   1.0000000       0.022200181611932238  3.2e-15  2.2e-14&#xa;   7      0.0009        0.18   1.0000000       0.007200191612032240  7.2e-15  3.7e-14&#xa;   8       4e-05      0.0059   1.0000000      0.0012200201612132242  2.9e-15  5.1e-14&#xa;   9     5.5e-08       2e-08   1.0000000     4.3e-05200221612232244  8.8e-15  5.1e-14&#xa;    &#xa;Parameter C_frac = 9.85e+06.&#xa;Iter      SolEst      ResEst     Damping    Stepsize #Res #Jac #Sol   LinErr   LinRes&#xa;   1          17     1.2e+03   0.0100000          17200241612332246  2.9e-15  7.7e-16&#xa;   2         4.5     1.1e+03   0.1000000           5200251612432248  3.6e-15    9e-16&#xa;   3        0.15     5.7e+02   1.0000000         0.8200261612532250  2.1e-15  3.4e-15&#xa;   4       0.055     1.5e+02   1.0000000        0.24200271612632252  5.7e-15  4.8e-15&#xa;   5       0.013          15   1.0000000       0.084200281612732254  1.4e-15  6.8e-15&#xa;   6      0.0042         1.4   1.0000000       0.022200291612832256  1.3e-15  1.8e-14&#xa;   7     0.00091        0.18   1.0000000       0.007200301612932258  9.6e-15  3.7e-14&#xa;   8       4e-05      0.0059   1.0000000      0.0012200311613032260  3.4e-15  4.6e-14&#xa;   9     5.5e-08       2e-08   1.0000000     4.3e-05200331613132262  1.8e-14  5.8e-14&#xa;    &#xa;Parameter C_frac = 9.855e+06.&#xa;Iter      SolEst      ResEst     Damping    Stepsize #Res #Jac #Sol   LinErr   LinRes&#xa;   1          17     1.2e+03   0.0100000          17200351613232264  4.3e-15  6.2e-16&#xa;   2         4.5     1.1e+03   0.1000000           5200361613332266  1.3e-15  7.5e-16&#xa;   3        0.15     5.7e+02   1.0000000         0.8200371613432268  1.2e-15  4.7e-15&#xa;   4       0.055     1.5e+02   1.0000000        0.24200381613532270  1.7e-15  4.7e-15&#xa;   5       0.013          15   1.0000000       0.084200391613632272  1.6e-15  6.3e-15&#xa;   6      0.0042         1.4   1.0000000       0.022200401613732274  2.4e-15  2.4e-14&#xa;   7     0.00091        0.18   1.0000000      0.0071200411613832276  3.3e-15  4.1e-14&#xa;   8     4.1e-05      0.0059   1.0000000      0.0012200421613932278    9e-15  5.8e-14&#xa;   9     5.6e-08       2e-08   1.0000000     4.3e-05200441614032280    8e-15  4.9e-14&#xa;    &#xa;Parameter C_frac = 9.86e+06.&#xa;Iter      SolEst      ResEst     Damping    Stepsize #Res #Jac #Sol   LinErr   LinRes&#xa;   1          17     1.2e+03   0.0100000          17200461614132282  5.1e-15  7.9e-16&#xa;   2         4.5     1.1e+03   0.1000000           5200471614232284    2e-15  7.2e-16&#xa;   3        0.15     5.7e+02   1.0000000         0.8200481614332286  3.5e-15  4.1e-15&#xa;   4       0.055     1.5e+02   1.0000000        0.24200491614432288  1.4e-15  5.3e-15&#xa;   5       0.013          15   1.0000000       0.084200501614532290  6.3e-15  7.3e-15&#xa;   6      0.0042         1.4   1.0000000       0.022200511614632292  5.6e-15  2.6e-14&#xa;   7     0.00091        0.18   1.0000000      0.0071200521614732294  8.8e-15    4e-14&#xa;   8     4.1e-05       0.006   1.0000000      0.0012200531614832296  6.8e-15  4.3e-14&#xa;   9     5.6e-08       2e-08   1.0000000     4.4e-05200551614932298  6.4e-15  5.7e-14&#xa;    &#xa;Parameter C_frac = 9.865e+06.&#xa;Iter      SolEst      ResEst     Damping    Stepsize #Res #Jac #Sol   LinErr   LinRes&#xa;   1          17     1.2e+03   0.0100000          17200571615032300    5e-15    8e-16&#xa;   2         4.5     1.1e+03   0.1000000           5200581615132302  3.1e-15  4.6e-16&#xa;   3        0.15     5.7e+02   1.0000000         0.8200591615232304  3.1e-15  4.7e-15&#xa;   4       0.055     1.5e+02   1.0000000        0.24200601615332306  2.9e-15  4.1e-15&#xa;   5       0.013          15   1.0000000       0.084200611615432308  7.4e-15  6.6e-15&#xa;   6      0.0042         1.4   1.0000000       0.022200621615532310  4.7e-15  2.2e-14&#xa;   7     0.00091        0.18   1.0000000      0.0071200631615632312    9e-15  3.1e-14&#xa;   8     4.1e-05       0.006   1.0000000      0.0012200641615732314  1.3e-15  3.2e-14&#xa;   9     5.7e-08     2.1e-08   1.0000000     4.4e-05200661615832316  3.1e-15  4.3e-14&#xa;    &#xa;Parameter C_frac = 9.87e+06.&#xa;Iter      SolEst      ResEst     Damping    Stepsize #Res #Jac #Sol   LinErr   LinRes&#xa;   1          17     1.2e+03   0.0100000          17200681615932318  1.3e-15  5.5e-16&#xa;   2         4.5     1.1e+03   0.1000000           5200691616032320  3.2e-15  8.1e-16&#xa;   3        0.15     5.7e+02   1.0000000         0.8200701616132322  3.7e-15  4.9e-15&#xa;   4       0.055     1.5e+02   1.0000000        0.24200711616232324  1.6e-15  5.9e-15&#xa;   5       0.013          15   1.0000000       0.084200721616332326  2.2e-15  6.9e-15&#xa;   6      0.0042         1.4   1.0000000       0.022200731616432328  1.9e-15  2.5e-14&#xa;   7     0.00091        0.18   1.0000000      0.0071200741616532330  2.5e-15  4.2e-14&#xa;   8     4.1e-05       0.006   1.0000000      0.0012200751616632332  1.1e-14  4.4e-14&#xa;   9     5.7e-08     2.1e-08   1.0000000     4.4e-05200771616732334  2.1e-14  5.6e-14&#xa;    &#xa;Parameter C_frac = 9.875e+06.&#xa;Iter      SolEst      ResEst     Damping    Stepsize #Res #Jac #Sol   LinErr   LinRes&#xa;   1          17     1.2e+03   0.0100000          17200791616832336  8.7e-16  8.3e-16&#xa;   2         4.5     1.1e+03   0.1000000           5200801616932338  2.8e-15  7.7e-16&#xa;   3        0.15     5.7e+02   1.0000000         0.8200811617032340  1.8e-15  4.3e-15&#xa;   4       0.055     1.5e+02   1.0000000        0.24200821617132342  2.6e-15    4e-15&#xa;   5       0.013          15   1.0000000       0.084200831617232344  5.5e-15  6.7e-15&#xa;   6      0.0042         1.4   1.0000000       0.022200841617332346  1.5e-15  2.6e-14&#xa;   7     0.00091        0.18   1.0000000      0.0071200851617432348  9.5e-15  3.2e-14&#xa;   8     4.1e-05       0.006   1.0000000      0.0012200861617532350  1.1e-14  4.5e-14&#xa;   9     5.7e-08     2.1e-08   1.0000000     4.4e-05200881617632352  9.8e-15  5.2e-14&#xa;    &#xa;Parameter C_frac = 9.88e+06.&#xa;Iter      SolEst      ResEst     Damping    Stepsize #Res #Jac #Sol   LinErr   LinRes&#xa;   1          17     1.2e+03   0.0100000          17200901617732354  4.2e-15  8.9e-16&#xa;   2         4.5     1.1e+03   0.1000000           5200911617832356  1.5e-15  7.2e-16&#xa;   3        0.15     5.7e+02   1.0000000         0.8200921617932358  2.5e-15  4.2e-15&#xa;   4       0.055     1.5e+02   1.0000000        0.24200931618032360  7.7e-15  4.7e-15&#xa;   5       0.013          15   1.0000000       0.084200941618132362  1.5e-15  7.4e-15&#xa;   6      0.0042         1.4   1.0000000       0.022200951618232364  5.3e-15  2.4e-14&#xa;   7     0.00091        0.18   1.0000000      0.0071200961618332366  2.3e-15  3.3e-14&#xa;   8     4.1e-05       0.006   1.0000000      0.0012200971618432368  1.2e-14  5.1e-14&#xa;   9     5.8e-08     2.1e-08   1.0000000     4.4e-05200991618532370    1e-14  3.7e-14&#xa;    &#xa;Parameter C_frac = 9.885e+06.&#xa;Iter      SolEst      ResEst     Damping    Stepsize #Res #Jac #Sol   LinErr   LinRes&#xa;   1          17     1.2e+03   0.0100000          17201011618632372  2.3e-15    1e-15&#xa;   2         4.5     1.1e+03   0.1000000           5201021618732374  1.2e-15  5.6e-16&#xa;   3        0.15     5.7e+02   1.0000000         0.8201031618832376  5.9e-15  4.7e-15&#xa;   4       0.055     1.5e+02   1.0000000        0.24201041618932378  7.2e-16  3.7e-15&#xa;   5       0.013          15   1.0000000       0.084201051619032380  3.1e-15    7e-15&#xa;   6      0.0042         1.4   1.0000000       0.022201061619132382  4.1e-15  2.3e-14&#xa;   7     0.00091        0.18   1.0000000      0.0071201071619232384  1.2e-15  3.2e-14&#xa;   8     4.1e-05       0.006   1.0000000      0.0012201081619332386  1.3e-14  5.8e-14&#xa;   9     5.8e-08     2.1e-08   1.0000000     4.4e-05201101619432388  7.3e-15  4.1e-14&#xa;    &#xa;Parameter C_frac = 9.89e+06.&#xa;Iter      SolEst      ResEst     Damping    Stepsize #Res #Jac #Sol   LinErr   LinRes&#xa;   1          17     1.2e+03   0.0100000          17201121619532390  8.2e-16  9.5e-16&#xa;   2         4.5     1.1e+03   0.1000000           5201131619632392  4.7e-16  6.4e-16&#xa;   3        0.15     5.7e+02   1.0000000         0.8201141619732394  1.5e-15    4e-15&#xa;   4       0.055     1.5e+02   1.0000000        0.24201151619832396  6.5e-15  5.6e-15&#xa;   5       0.013          15   1.0000000       0.084201161619932398  2.1e-15  7.2e-15&#xa;   6      0.0042         1.4   1.0000000       0.022201171620032400  4.5e-15  2.5e-14&#xa;   7     0.00091        0.18   1.0000000      0.0071201181620132402  3.5e-15  3.5e-14&#xa;   8     4.1e-05      0.0061   1.0000000      0.0012201191620232404  2.3e-15  4.8e-14&#xa;   9     5.9e-08     2.2e-08   1.0000000     4.4e-05201211620332406  3.6e-15  4.5e-14&#xa;    &#xa;Parameter C_frac = 9.895e+06.&#xa;Iter      SolEst      ResEst     Damping    Stepsize #Res #Jac #Sol   LinErr   LinRes&#xa;   1          17     1.2e+03   0.0100000          17201231620432408  3.2e-15  7.2e-16&#xa;   2         4.5     1.1e+03   0.1000000           5201241620532410  2.5e-15  6.9e-16&#xa;   3        0.15     5.7e+02   1.0000000         0.8201251620632412  2.4e-15  2.2e-15&#xa;   4       0.055     1.5e+02   1.0000000        0.24201261620732414  2.5e-15  5.8e-15&#xa;   5       0.013          15   1.0000000       0.084201271620832416    3e-15  6.4e-15&#xa;   6      0.0042         1.4   1.0000000       0.022201281620932418  2.6e-15  2.1e-14&#xa;   7     0.00091        0.18   1.0000000      0.0071201291621032420    4e-15  2.9e-14&#xa;   8     4.2e-05      0.0061   1.0000000      0.0012201301621132422  1.1e-14  4.1e-14&#xa;   9     5.9e-08     2.2e-08   1.0000000     4.5e-05201321621232424  1.1e-14  3.6e-14&#xa;    &#xa;Parameter C_frac = 9.9e+06.&#xa;Iter      SolEst      ResEst     Damping    Stepsize #Res #Jac #Sol   LinErr   LinRes&#xa;   1          17     1.2e+03   0.0100000          17201341621332426    5e-15  6.8e-16&#xa;   2         4.5     1.1e+03   0.1000000           5201351621432428  8.4e-16  5.2e-16&#xa;   3        0.15     5.7e+02   1.0000000         0.8201361621532430  1.1e-15  3.9e-15&#xa;   4       0.055     1.5e+02   1.0000000        0.24201371621632432  7.1e-15  4.2e-15&#xa;   5       0.013          15   1.0000000       0.084201381621732434  6.2e-15  6.5e-15&#xa;   6      0.0042         1.4   1.0000000       0.022201391621832436  2.6e-15  2.6e-14&#xa;   7     0.00092        0.18   1.0000000      0.0071201401621932438  5.5e-15  3.9e-14&#xa;   8     4.2e-05      0.0061   1.0000000      0.0012201411622032440  1.3e-14  4.3e-14&#xa;   9     5.9e-08     2.2e-08   1.0000000     4.5e-05201431622132442  5.8e-15    5e-14&#xa;    &#xa;Parameter C_frac = 9.905e+06.&#xa;Iter      SolEst      ResEst     Damping    Stepsize #Res #Jac #Sol   LinErr   LinRes&#xa;   1          17     1.2e+03   0.0100000          17201451622232444  1.7e-15    7e-16&#xa;   2         4.5     1.1e+03   0.1000000           5201461622332446    2e-15  6.9e-16&#xa;   3        0.15     5.7e+02   1.0000000         0.8201471622432448  1.7e-15  3.8e-15&#xa;   4       0.054     1.5e+02   1.0000000        0.24201481622532450  1.8e-15  3.8e-15&#xa;   5       0.013          15   1.0000000       0.083201491622632452    5e-15  7.1e-15&#xa;   6      0.0042         1.4   1.0000000       0.022201501622732454  5.4e-15  1.7e-14&#xa;   7     0.00092        0.18   1.0000000      0.0071201511622832456  2.7e-15  2.8e-14&#xa;   8     4.2e-05      0.0061   1.0000000      0.0012201521622932458    3e-15  4.2e-14&#xa;   9       6e-08     2.2e-08   1.0000000     4.5e-05201541623032460    6e-15  5.5e-14&#xa;    &#xa;Parameter C_frac = 9.91e+06.&#xa;Iter      SolEst      ResEst     Damping    Stepsize #Res #Jac #Sol   LinErr   LinRes&#xa;   1          17     1.2e+03   0.0100000          17201561623132462  3.8e-15  7.9e-16&#xa;   2         4.5     1.1e+03   0.1000000           5201571623232464  1.6e-15  8.3e-16&#xa;   3        0.15     5.7e+02   1.0000000         0.8201581623332466  1.9e-15  3.9e-15&#xa;   4       0.054     1.5e+02   1.0000000        0.24201591623432468  1.7e-15  4.9e-15&#xa;   5       0.013          15   1.0000000       0.083201601623532470  2.8e-15  6.5e-15&#xa;   6      0.0042         1.4   1.0000000       0.022201611623632472  2.8e-15  2.4e-14&#xa;   7     0.00092        0.18   1.0000000      0.0071201621623732474  6.6e-15  3.7e-14&#xa;   8     4.2e-05      0.0061   1.0000000      0.0012201631623832476  1.3e-14  4.4e-14&#xa;   9       6e-08     2.3e-08   1.0000000     4.5e-05201651623932478  1.7e-14  4.6e-14&#xa;    &#xa;Parameter C_frac = 9.915e+06.&#xa;Iter      SolEst      ResEst     Damping    Stepsize #Res #Jac #Sol   LinErr   LinRes&#xa;   1          17     1.2e+03   0.0100000          17201671624032480  1.3e-15  7.7e-16&#xa;   2         4.5     1.1e+03   0.1000000           5201681624132482    3e-15  5.2e-16&#xa;   3        0.15     5.7e+02   1.0000000         0.8201691624232484  2.2e-15  3.8e-15&#xa;   4       0.054     1.5e+02   1.0000000        0.24201701624332486  8.2e-16  4.4e-15&#xa;   5       0.013          15   1.0000000       0.083201711624432488  3.6e-15  6.6e-15&#xa;   6      0.0042         1.4   1.0000000       0.022201721624532490  3.7e-15  2.3e-14&#xa;   7     0.00092        0.18   1.0000000      0.0071201731624632492  3.7e-15  4.2e-14&#xa;   8     4.2e-05      0.0061   1.0000000      0.0012201741624732494  7.1e-15  4.8e-14&#xa;   9     6.1e-08     2.3e-08   1.0000000     4.5e-05201761624832496  2.3e-14  6.3e-14&#xa;    &#xa;Parameter C_frac = 9.92e+06.&#xa;Iter      SolEst      ResEst     Damping    Stepsize #Res #Jac #Sol   LinErr   LinRes&#xa;   1          17     1.2e+03   0.0100000          17201781624932498  4.8e-15  9.2e-16&#xa;   2         4.5     1.1e+03   0.1000000           5201791625032500  2.9e-15  5.7e-16&#xa;   3        0.15     5.7e+02   1.0000000         0.8201801625132502  1.2e-15  5.1e-15&#xa;   4       0.054     1.5e+02   1.0000000        0.24201811625232504  2.8e-15  5.7e-15&#xa;   5       0.013          15   1.0000000       0.083201821625332506  1.5e-15    7e-15&#xa;   6      0.0042         1.4   1.0000000       0.022201831625432508  9.7e-16  2.7e-14&#xa;   7     0.00092        0.18   1.0000000      0.0071201841625532510  8.5e-15  3.8e-14&#xa;   8     4.2e-05      0.0062   1.0000000      0.0013201851625632512  3.2e-15  4.2e-14&#xa;   9     6.1e-08     2.3e-08   1.0000000     4.5e-05201871625732514  2.5e-15  5.9e-14&#xa;    &#xa;Parameter C_frac = 9.925e+06.&#xa;Iter      SolEst      ResEst     Damping    Stepsize #Res #Jac #Sol   LinErr   LinRes&#xa;   1          17     1.2e+03   0.0100000          17201891625832516  1.1e-15  5.8e-16&#xa;   2         4.5     1.1e+03   0.1000000           5201901625932518  1.7e-15  7.2e-16&#xa;   3        0.15     5.7e+02   1.0000000         0.8201911626032520    3e-15    5e-15&#xa;   4       0.054     1.5e+02   1.0000000        0.24201921626132522    2e-15  5.2e-15&#xa;   5       0.013          15   1.0000000       0.083201931626232524  3.7e-15  6.6e-15&#xa;   6      0.0042         1.4   1.0000000       0.022201941626332526  3.6e-15  2.1e-14&#xa;   7     0.00092        0.18   1.0000000      0.0071201951626432528    4e-15  2.9e-14&#xa;   8     4.2e-05      0.0062   1.0000000      0.0013201961626532530  1.2e-14    5e-14&#xa;   9     6.2e-08     2.3e-08   1.0000000     4.5e-05201981626632532  1.5e-14  6.4e-14&#xa;    &#xa;Parameter C_frac = 9.93e+06.&#xa;Iter      SolEst      ResEst     Damping    Stepsize #Res #Jac #Sol   LinErr   LinRes&#xa;   1          17     1.2e+03   0.0100000          17202001626732534  1.6e-15  6.8e-16&#xa;   2         4.5     1.1e+03   0.1000000           5202011626832536  3.1e-15  6.8e-16&#xa;   3        0.15     5.7e+02   1.0000000         0.8202021626932538  2.1e-15  3.3e-15&#xa;   4       0.054     1.5e+02   1.0000000        0.24202031627032540  5.6e-15    4e-15&#xa;   5       0.013          15   1.0000000       0.083202041627132542  2.7e-15  6.7e-15&#xa;   6      0.0042         1.4   1.0000000       0.022202051627232544  7.5e-15    2e-14&#xa;   7     0.00092        0.18   1.0000000      0.0071202061627332546    5e-15    4e-14&#xa;   8     4.2e-05      0.0062   1.0000000      0.0013202071627432548  7.4e-15  4.7e-14&#xa;   9     6.2e-08     2.3e-08   1.0000000     4.6e-05202091627532550  1.8e-15  4.7e-14&#xa;    &#xa;Parameter C_frac = 9.935e+06.&#xa;Iter      SolEst      ResEst     Damping    Stepsize #Res #Jac #Sol   LinErr   LinRes&#xa;   1          17     1.2e+03   0.0100000          17202111627632552  5.2e-15  7.9e-16&#xa;   2         4.5     1.1e+03   0.1000000           5202121627732554  2.8e-15  6.1e-16&#xa;   3        0.15     5.7e+02   1.0000000         0.8202131627832556  1.8e-15  4.8e-15&#xa;   4       0.054     1.5e+02   1.0000000        0.24202141627932558  5.7e-15  4.7e-15&#xa;   5       0.013          15   1.0000000       0.083202151628032560  3.3e-15    8e-15&#xa;   6      0.0042         1.4   1.0000000       0.022202161628132562  7.4e-15  2.1e-14&#xa;   7     0.00092        0.18   1.0000000      0.0071202171628232564  1.2e-15    3e-14&#xa;   8     4.3e-05      0.0062   1.0000000      0.0013202181628332566  1.4e-14  5.2e-14&#xa;   9     6.2e-08     2.4e-08   1.0000000     4.6e-05202201628432568  3.5e-15  5.3e-14&#xa;    &#xa;Parameter C_frac = 9.94e+06.&#xa;Iter      SolEst      ResEst     Damping    Stepsize #Res #Jac #Sol   LinErr   LinRes&#xa;   1          17     1.2e+03   0.0100000          17202221628532570  4.5e-15    7e-16&#xa;   2         4.5     1.1e+03   0.1000000           5202231628632572  8.2e-16  6.3e-16&#xa;   3        0.15     5.7e+02   1.0000000         0.8202241628732574  1.9e-15  4.5e-15&#xa;   4       0.054     1.5e+02   1.0000000        0.24202251628832576  2.5e-15  3.7e-15&#xa;   5       0.013          15   1.0000000       0.083202261628932578  2.7e-15  6.4e-15&#xa;   6      0.0042         1.4   1.0000000       0.022202271629032580  2.9e-15    2e-14&#xa;   7     0.00092        0.18   1.0000000      0.0071202281629132582  1.2e-14  3.7e-14&#xa;   8     4.3e-05      0.0062   1.0000000      0.0013202291629232584  3.2e-15  5.2e-14&#xa;   9     6.3e-08     2.4e-08   1.0000000     4.6e-05202311629332586  1.9e-14  4.8e-14&#xa;    &#xa;Parameter C_frac = 9.945e+06.&#xa;Iter      SolEst      ResEst     Damping    Stepsize #Res #Jac #Sol   LinErr   LinRes&#xa;   1          17     1.2e+03   0.0100000          17202331629432588  3.6e-15  8.1e-16&#xa;   2         4.5     1.1e+03   0.1000000           5202341629532590  2.8e-15  7.6e-16&#xa;   3        0.15     5.7e+02   1.0000000         0.8202351629632592  1.9e-15  3.3e-15&#xa;   4       0.054     1.5e+02   1.0000000        0.24202361629732594  1.7e-15  4.4e-15&#xa;   5       0.013          15   1.0000000       0.083202371629832596    4e-15  7.6e-15&#xa;   6      0.0042         1.4   1.0000000       0.022202381629932598  6.8e-15  2.2e-14&#xa;   7     0.00093        0.18   1.0000000      0.0071202391630032600  3.8e-15  3.8e-14&#xa;   8     4.3e-05      0.0062   1.0000000      0.0013202401630132602  3.1e-15  5.5e-14&#xa;   9     6.3e-08     2.4e-08   1.0000000     4.6e-05202421630232604  2.9e-15    4e-14&#xa;    &#xa;Parameter C_frac = 9.95e+06.&#xa;Iter      SolEst      ResEst     Damping    Stepsize #Res #Jac #Sol   LinErr   LinRes&#xa;   1          17     1.2e+03   0.0100000          17202441630332606  3.2e-15  7.9e-16&#xa;   2         4.5     1.1e+03   0.1000000           5202451630432608  4.9e-15    7e-16&#xa;   3        0.15     5.7e+02   1.0000000         0.8202461630532610  6.5e-16  3.6e-15&#xa;   4       0.054     1.5e+02   1.0000000        0.24202471630632612  5.2e-15  5.2e-15&#xa;   5       0.013          15   1.0000000       0.083202481630732614  5.5e-15  7.8e-15&#xa;   6      0.0042         1.4   1.0000000       0.022202491630832616  1.9e-15  1.5e-14&#xa;   7     0.00093        0.18   1.0000000      0.0071202501630932618  8.8e-15  2.8e-14&#xa;   8     4.3e-05      0.0063   1.0000000      0.0013202511631032620  3.6e-15  4.2e-14&#xa;   9     6.4e-08     2.4e-08   1.0000000     4.6e-05202531631132622  8.9e-15  4.9e-14&#xa;    &#xa;Parameter C_frac = 9.955e+06.&#xa;Iter      SolEst      ResEst     Damping    Stepsize #Res #Jac #Sol   LinErr   LinRes&#xa;   1          17     1.2e+03   0.0100000          17202551631232624  1.5e-15  9.4e-16&#xa;   2         4.5     1.1e+03   0.1000000           5202561631332626  5.8e-15  7.4e-16&#xa;   3        0.15     5.7e+02   1.0000000         0.8202571631432628  1.3e-15  5.3e-15&#xa;   4       0.054     1.5e+02   1.0000000        0.24202581631532630  2.6e-15  4.6e-15&#xa;   5       0.013          15   1.0000000       0.083202591631632632  1.7e-15  6.2e-15&#xa;   6      0.0042         1.4   1.0000000       0.022202601631732634  2.3e-15  1.9e-14&#xa;   7     0.00093        0.18   1.0000000      0.0071202611631832636  1.6e-15    3e-14&#xa;   8     4.3e-05      0.0063   1.0000000      0.0013202621631932638  7.1e-15  4.9e-14&#xa;   9     6.4e-08     2.5e-08   1.0000000     4.6e-05202641632032640  3.3e-15  4.9e-14&#xa;    &#xa;Parameter C_frac = 9.96e+06.&#xa;Iter      SolEst      ResEst     Damping    Stepsize #Res #Jac #Sol   LinErr   LinRes&#xa;   1          17     1.2e+03   0.0100000          17202661632132642  1.1e-15  6.3e-16&#xa;   2         4.5     1.1e+03   0.1000000           5202671632232644  1.6e-15  8.9e-16&#xa;   3        0.15     5.7e+02   1.0000000         0.8202681632332646  3.5e-15  4.6e-15&#xa;   4       0.054     1.5e+02   1.0000000        0.24202691632432648  2.7e-15  4.5e-15&#xa;   5       0.013          15   1.0000000       0.083202701632532650    2e-15  6.6e-15&#xa;   6      0.0042         1.4   1.0000000       0.022202711632632652  6.7e-15  2.4e-14&#xa;   7     0.00093        0.18   1.0000000      0.0071202721632732654  1.5e-14  4.3e-14&#xa;   8     4.3e-05      0.0063   1.0000000      0.0013202731632832656  1.7e-14  6.4e-14&#xa;   9     6.5e-08     2.5e-08   1.0000000     4.6e-05202751632932658  2.5e-15  4.2e-14&#xa;    &#xa;Parameter C_frac = 9.965e+06.&#xa;Iter      SolEst      ResEst     Damping    Stepsize #Res #Jac #Sol   LinErr   LinRes&#xa;   1          17     1.2e+03   0.0100000          17202771633032660  8.2e-16  5.8e-16&#xa;   2         4.5     1.1e+03   0.1000000           5202781633132662  4.2e-15  6.1e-16&#xa;   3        0.15     5.7e+02   1.0000000         0.8202791633232664  2.3e-15  2.7e-15&#xa;   4       0.054     1.5e+02   1.0000000        0.24202801633332666    7e-16  6.4e-15&#xa;   5       0.013          15   1.0000000       0.083202811633432668    4e-15  6.9e-15&#xa;   6      0.0042         1.4   1.0000000       0.022202821633532670  3.8e-15    2e-14&#xa;   7     0.00093        0.18   1.0000000      0.0071202831633632672  7.7e-15  4.3e-14&#xa;   8     4.3e-05      0.0063   1.0000000      0.0013202841633732674  5.7e-15  4.4e-14&#xa;   9     6.5e-08     2.5e-08   1.0000000     4.7e-05202861633832676  1.5e-14    4e-14&#xa;    &#xa;Parameter C_frac = 9.97e+06.&#xa;Iter      SolEst      ResEst     Damping    Stepsize #Res #Jac #Sol   LinErr   LinRes&#xa;   1          17     1.2e+03   0.0100000          17202881633932678  2.7e-15  8.3e-16&#xa;   2         4.5     1.1e+03   0.1000000           5202891634032680  2.9e-15  6.9e-16&#xa;   3        0.15     5.7e+02   1.0000000         0.8202901634132682  2.4e-15  4.5e-15&#xa;   4       0.054     1.5e+02   1.0000000        0.24202911634232684  7.2e-15    6e-15&#xa;   5       0.013          15   1.0000000       0.083202921634332686  5.5e-15  6.9e-15&#xa;   6      0.0042         1.4   1.0000000       0.022202931634432688  1.7e-15  2.2e-14&#xa;   7     0.00093        0.18   1.0000000      0.0071202941634532690  9.5e-15  3.5e-14&#xa;   8     4.4e-05      0.0063   1.0000000      0.0013202951634632692    1e-14  4.3e-14&#xa;   9     6.6e-08     2.5e-08   1.0000000     4.7e-05202971634732694  7.6e-15  4.9e-14&#xa;    &#xa;Parameter C_frac = 9.975e+06.&#xa;Iter      SolEst      ResEst     Damping    Stepsize #Res #Jac #Sol   LinErr   LinRes&#xa;   1          17     1.2e+03   0.0100000          17202991634832696  3.1e-15  8.8e-16&#xa;   2         4.5     1.1e+03   0.1000000           5203001634932698  8.5e-16  7.5e-16&#xa;   3        0.15     5.7e+02   1.0000000         0.8203011635032700    7e-15  4.3e-15&#xa;   4       0.054     1.5e+02   1.0000000        0.24203021635132702  3.2e-15  6.1e-15&#xa;   5       0.013          15   1.0000000       0.083203031635232704  4.9e-15  7.5e-15&#xa;   6      0.0042         1.4   1.0000000       0.022203041635332706  7.3e-15  1.9e-14&#xa;   7     0.00093        0.18   1.0000000      0.0071203051635432708  6.2e-15  3.4e-14&#xa;   8     4.4e-05      0.0063   1.0000000      0.0013203061635532710  1.1e-15  5.1e-14&#xa;   9     6.6e-08     2.6e-08   1.0000000     4.7e-05203081635632712  3.2e-15  5.7e-14&#xa;    &#xa;Parameter C_frac = 9.98e+06.&#xa;Iter      SolEst      ResEst     Damping    Stepsize #Res #Jac #Sol   LinErr   LinRes&#xa;   1          17     1.2e+03   0.0100000          17203101635732714  1.2e-15    8e-16&#xa;   2         4.5     1.1e+03   0.1000000           5203111635832716  1.5e-15  7.2e-16&#xa;   3        0.15     5.7e+02   1.0000000         0.8203121635932718  1.3e-15  3.1e-15&#xa;   4       0.054     1.5e+02   1.0000000        0.24203131636032720  4.7e-15    5e-15&#xa;   5       0.013          15   1.0000000       0.083203141636132722  1.8e-15  7.9e-15&#xa;   6      0.0042         1.4   1.0000000       0.022203151636232724  1.1e-15  2.4e-14&#xa;   7     0.00093        0.18   1.0000000      0.0071203161636332726  3.5e-15  3.8e-14&#xa;   8     4.4e-05      0.0064   1.0000000      0.0013203171636432728    3e-15    6e-14&#xa;   9     6.6e-08     2.6e-08   1.0000000     4.7e-05203191636532730  1.2e-14  4.7e-14&#xa;    &#xa;Parameter C_frac = 9.985e+06.&#xa;Iter      SolEst      ResEst     Damping    Stepsize #Res #Jac #Sol   LinErr   LinRes&#xa;   1          17     1.2e+03   0.0100000          17203211636632732  3.7e-15  4.9e-16&#xa;   2         4.5     1.1e+03   0.1000000           5203221636732734  1.1e-15  8.2e-16&#xa;   3        0.15     5.6e+02   1.0000000         0.8203231636832736  3.3e-15  3.4e-15&#xa;   4       0.054     1.5e+02   1.0000000        0.24203241636932738  2.1e-15  4.6e-15&#xa;   5       0.013          15   1.0000000       0.083203251637032740  1.8e-15  6.8e-15&#xa;   6      0.0042         1.4   1.0000000       0.022203261637132742  9.7e-15    2e-14&#xa;   7     0.00093        0.18   1.0000000      0.0071203271637232744  9.1e-15  3.6e-14&#xa;   8     4.4e-05      0.0064   1.0000000      0.0013203281637332746  9.2e-15  6.1e-14&#xa;   9     6.7e-08     2.6e-08   1.0000000     4.7e-05203301637432748  5.6e-15  4.4e-14&#xa;    &#xa;Parameter C_frac = 9.99e+06.&#xa;Iter      SolEst      ResEst     Damping    Stepsize #Res #Jac #Sol   LinErr   LinRes&#xa;   1          17     1.2e+03   0.0100000          17203321637532750  2.3e-15  7.9e-16&#xa;   2         4.5     1.1e+03   0.1000000           5203331637632752  1.4e-15  6.6e-16&#xa;   3        0.15     5.6e+02   1.0000000         0.8203341637732754  7.8e-16    4e-15&#xa;   4       0.054     1.5e+02   1.0000000        0.24203351637832756  1.7e-15  4.4e-15&#xa;   5       0.013          15   1.0000000       0.083203361637932758  4.3e-15    7e-15&#xa;   6      0.0042         1.4   1.0000000       0.022203371638032760  5.1e-15  2.5e-14&#xa;   7     0.00093        0.18   1.0000000      0.0071203381638132762    2e-15  2.9e-14&#xa;   8     4.4e-05      0.0064   1.0000000      0.0013203391638232764  2.7e-15  6.4e-14&#xa;   9     6.7e-08     2.6e-08   1.0000000     4.7e-05203411638332766  1.8e-15  4.9e-14&#xa;    &#xa;Parameter C_frac = 9.995e+06.&#xa;Iter      SolEst      ResEst     Damping    Stepsize #Res #Jac #Sol   LinErr   LinRes&#xa;   1          17     1.2e+03   0.0100000          17203431638432768  1.8e-15  9.2e-16&#xa;   2         4.5     1.1e+03   0.1000000           5203441638532770  2.2e-15  9.5e-16&#xa;   3        0.15     5.6e+02   1.0000000         0.8203451638632772  1.6e-15  4.2e-15&#xa;   4       0.054     1.5e+02   1.0000000        0.24203461638732774  7.4e-15  4.9e-15&#xa;   5       0.013          15   1.0000000       0.083203471638832776  1.3e-15  6.2e-15&#xa;   6      0.0043         1.4   1.0000000       0.022203481638932778    4e-15  2.1e-14&#xa;   7     0.00094        0.18   1.0000000      0.0071203491639032780  2.4e-15  3.2e-14&#xa;   8     4.4e-05      0.0064   1.0000000      0.0013203501639132782    1e-14  4.3e-14&#xa;   9     6.8e-08     2.7e-08   1.0000000     4.8e-05203521639232784  1.1e-14  4.7e-14&#xa;    &#xa;Parameter C_frac = 1e+07.&#xa;Iter      SolEst      ResEst     Damping    Stepsize #Res #Jac #Sol   LinErr   LinRes&#xa;   1          17     1.2e+03   0.0100000          17203541639332786  1.4e-15  7.8e-16&#xa;   2         4.5     1.1e+03   0.1000000           5203551639432788  2.9e-15    8e-16&#xa;   3        0.15     5.6e+02   1.0000000         0.8203561639532790  7.2e-16  3.2e-15&#xa;   4       0.054     1.5e+02   1.0000000        0.24203571639632792  1.1e-15    5e-15&#xa;   5       0.013          15   1.0000000       0.083203581639732794  4.1e-15  6.2e-15&#xa;   6      0.0043         1.4   1.0000000       0.022203591639832796  3.6e-15  2.3e-14&#xa;   7     0.00094        0.18   1.0000000      0.0072203601639932798  6.7e-15    4e-14&#xa;   8     4.4e-05      0.0064   1.0000000      0.0013203611640032800  8.5e-15  5.5e-14&#xa;   9     6.8e-08     2.7e-08   1.0000000     4.8e-05203631640132802  1.2e-14  5.5e-14&#xa;Solution time: 45 s.&#xa;Physical memory: 1.13 GB&#xa;Virtual memory: 1.2 GB&#xa;Ended at Feb 17, 2023, 1:10:17 PM.&#xa;----- Stationary Solver 1 in Study 1/Solution 1 (sol1) ------------------------&gt;&#xa;" name="p:message"></propertyValue>
          <!-- Changed properties -->
          <propertyValue T="30" valueMatrix="1|4,'Relative tolerance','stol','0.001','0.00001'" name="p:changedproperties"></propertyValue>
          <!-- Changed properties -->
          <propertyValue T="30" valueMatrix="1|1,'stol0.0010.00001'" name="p:lastchangedproperty"></propertyValue>
          <NodeDefaultValues>33,'p:nonlin','p:linpmethod','p:linpsolhide','p:oldlinpsoluse','p:linpsolusesolnumhide','p:linpsolusesolnum','p:linpsolvertype','p:linptimeinterp','p:linpt','p:linpmanualsol','p:linpmanualsolnum','p:linpmanualsolnum_vector_method','p:linpmanualsolnum_vector_start','p:linpmanualsolnum_vector_stop','p:linpmanualsolnum_vector_step','p:linpmanualsolnum_vector_numvalues','p:linpmanualsolnum_vector_function','p:linpmanualsolnum_vector_interval','p:linpmanualsolnum_vector_freqperdec','p:linplistsol','p:linplistsolnum','p:storelinpoint','p:keepnotsolstatic','p:outsollinear','p:outsollinearized','p:reacf','p:lumpedflux','p:plot','p:clistctrl','p:cname','p:clist','p:keeplog','p:const'</NodeDefaultValues>
          <SolverFeatureList tag="feature" name="SolverFeatureList" created="1676657272469">
            <!-- User comments -->
            <entityComments T="0"></entityComments>
            <!-- Created by -->
            <entityAuthor T="0"></entityAuthor>
            <SolverFeature op="Direct" tag="dDef" name="Direct" created="1676657272470">
              <!-- Node status -->
              <entityFlags T="51">DISABLED</entityFlags>
              <!-- User comments -->
              <entityComments T="0"></entityComments>
              <!-- Created by -->
              <entityAuthor T="0"></entityAuthor>
              <!-- Feature status -->
              <status T="101">BUILT</status>
              <!-- Relative tolerance -->
              <propertyValue T="30" name="p:itol">null</propertyValue>
              <NodeDefaultValues>34,'p:linsolver','p:mumpsalloc','p:mumpsreorder','p:mumpsrreorder','p:reusereorder','p:pivotenable','p:thresh','p:pivotperturb','p:mumpsblr','p:mumpsblrtol','p:mumpsblrtype','p:ooc','p:memfracooc','p:incore','p:minicmemory','p:usetotmemory','p:internalmemusage','p:oocmemory','p:pardreorder','p:pardschedule','p:pardrreorder','p:pivotstrategy','p:pardmtsolve','p:clusterpardiso','p:preorder','p:pivotrefines','p:errorchk','p:rhob','p:iterrefine','p:maxrefinesteps','p:errorratiobound','p:nliniterrefine','p:changedproperties','p:lastchangedproperty'</NodeDefaultValues>
              <SolverFeatureList tag="feature" name="SolverFeatureList" created="1676657272471">
                <!-- User comments -->
                <entityComments T="0"></entityComments>
                <!-- Created by -->
                <entityAuthor T="0"></entityAuthor>
              </SolverFeatureList>
            </SolverFeature>
            <SolverFeature op="Advanced" tag="aDef" name="Advanced" created="1676657272472">
              <!-- Node status -->
              <entityFlags T="51">NOREMOVE|NODEACTIVATE</entityFlags>
              <!-- User comments -->
              <entityComments T="0"></entityComments>
              <!-- Created by -->
              <entityAuthor T="0"></entityAuthor>
              <!-- Feature status -->
              <status T="101">BUILT</status>
              <!-- The order of this node among active siblings -->
              <siblingOrder T="5">0</siblingOrder>
              <!-- Key containing number of active children for this node -->
              <childrenCount T="5">0</childrenCount>
              <!-- Log sampling (wall-clock) -->
              <propertyValue T="30" name="p:logsampling">null</propertyValue>
              <!-- Reuse sparsity pattern -->
              <propertyValue T="30" value="on" name="p:cachepattern"></propertyValue>
              <NodeDefaultValues>28,'p:symmetric','p:matrixformat','p:rowscale','p:nullfun','p:orthonormallimit','p:storeresidual','p:convinfo','p:recoverysavinginfo','p:recoverysavingratio','p:autorescale','p:blocksize','p:blocksizeactive','p:assemdistrsol','p:assemloc','p:complexfun','p:matherr','p:checkmatherr','p:assemtol','p:keep','p:L','p:K','p:D','p:E','p:M','p:N','p:optthread','p:changedproperties','p:lastchangedproperty'</NodeDefaultValues>
              <SolverFeatureList tag="feature" name="SolverFeatureList" created="1676657272472">
                <!-- User comments -->
                <entityComments T="0"></entityComments>
                <!-- Created by -->
                <entityAuthor T="0"></entityAuthor>
              </SolverFeatureList>
            </SolverFeature>
            <SolverFeature op="FullyCoupled" tag="fc1" name="Fully Coupled 1" created="1676657272474">
              <!-- Node status -->
              <entityFlags T="51">NOREMOVE|NODEACTIVATE</entityFlags>
              <!-- User comments -->
              <entityComments T="0"></entityComments>
              <!-- Created by -->
              <entityAuthor T="0"></entityAuthor>
              <!-- Feature status -->
              <status T="101">BUILT</status>
              <!-- The order of this node among active siblings -->
              <siblingOrder T="5">1</siblingOrder>
              <!-- Key containing number of active children for this node -->
              <childrenCount T="5">0</childrenCount>
              <!-- Linear solver -->
              <propertyValue T="30" name="p:linsolver" Reference="/sol/sol1/feature/s1/feature/d1" ReferenceContainerList="/sol/sol1/feature/s1/feature"></propertyValue>
              <!-- Initial damping factor -->
              <propertyValue T="30" value="0.01" name="p:initstep"></propertyValue>
              <!-- Minimum damping factor -->
              <propertyValue T="30" value="1.0E-6" name="p:minstep"></propertyValue>
              <!-- Maximum number of iterations -->
              <propertyValue T="30" value="50" name="p:maxiter"></propertyValue>
              <!-- Limit on nonlinear convergence rate -->
              <propertyValue T="30" name="p:ratelimit">null</propertyValue>
              <!-- Limit on nonlinear convergence rate -->
              <propertyValue T="30" name="p:ratelimitactive">null</propertyValue>
              <!-- Jacobian update -->
              <propertyValue T="30" value="onevery" name="p:jtech"></propertyValue>
              <!-- Plot group -->
              <propertyValue T="30" value="Default" name="p:plotgroup" Reference="/result/feature/pg1" ReferenceContainerList="/result/feature" CompositeIndex="0"></propertyValue>
              <!-- Update at -->
              <propertyValue T="30" name="p:plotfreq">null</propertyValue>
              <!-- Probes -->
              <propertyValue T="30" value="none" name="p:probesel"></propertyValue>
              <!-- Probes -->
              <propertyValue T="30" name="p:probes" ReferenceArray="0" ReferenceContainerList="/probe"></propertyValue>
              <!-- Update at -->
              <propertyValue T="30" name="p:probefreq">null</propertyValue>
              <NodeDefaultValues>45,'p:dtech','p:rstep','p:rstepabs','p:useminsteprecovery','p:minsteprecovery','p:updweightsauto','p:updweightsdamp','p:updweightsdampval','p:updweightsdampvalconst','p:updweightsfac','p:ntermauto','p:ntolfact','p:niter','p:termonres','p:reserrfact','p:damp','p:updweights','p:ntermconst','p:usecflcmp','p:stabacc','p:initcfl','p:kppid','p:kipid','p:kdpid','p:cfltol','p:cflaa','p:cflaacfl','p:cflaadim','p:cflaamix','p:cflaadelay','p:cfljtech','p:jtechcfl','p:cfljtechval','p:aaccdim','p:aaccmix','p:aaccdelay','p:initsteph','p:minsteph','p:ddoginitdamp','p:resscale','p:ddogrestart','p:ddogrestartactive','p:plot','p:changedproperties','p:lastchangedproperty'</NodeDefaultValues>
              <SolverFeatureList tag="feature" name="SolverFeatureList" created="1676657272475">
                <!-- User comments -->
                <entityComments T="0"></entityComments>
                <!-- Created by -->
                <entityAuthor T="0"></entityAuthor>
              </SolverFeatureList>
            </SolverFeature>
            <SolverFeature op="Direct" tag="d1" name="Direct, concentrations (tds)" created="1676657272476">
              <!-- Node status -->
              <entityFlags T="51">NOREMOVE|NODEACTIVATE</entityFlags>
              <!-- User comments -->
              <entityComments T="0"></entityComments>
              <!-- Created by -->
              <entityAuthor T="0"></entityAuthor>
              <!-- Feature status -->
              <status T="101">BUILT</status>
              <!-- The order of this node among active siblings -->
              <siblingOrder T="5">2</siblingOrder>
              <!-- Key containing number of active children for this node -->
              <childrenCount T="5">0</childrenCount>
              <!-- Solver -->
              <propertyValue T="30" value="pardiso" name="p:linsolver"></propertyValue>
              <!-- Pivoting perturbation -->
              <propertyValue T="30" value="1.0E-13" name="p:pivotperturb"></propertyValue>
              <!-- Relative tolerance -->
              <propertyValue T="30" name="p:itol">null</propertyValue>
              <NodeDefaultValues>32,'p:mumpsalloc','p:mumpsreorder','p:mumpsrreorder','p:reusereorder','p:pivotenable','p:thresh','p:mumpsblr','p:mumpsblrtol','p:mumpsblrtype','p:ooc','p:memfracooc','p:incore','p:minicmemory','p:usetotmemory','p:internalmemusage','p:oocmemory','p:pardreorder','p:pardschedule','p:pardrreorder','p:pivotstrategy','p:pardmtsolve','p:clusterpardiso','p:preorder','p:pivotrefines','p:errorchk','p:rhob','p:iterrefine','p:maxrefinesteps','p:errorratiobound','p:nliniterrefine','p:changedproperties','p:lastchangedproperty'</NodeDefaultValues>
              <SolverFeatureList tag="feature" name="SolverFeatureList" created="1676657272477">
                <!-- User comments -->
                <entityComments T="0"></entityComments>
                <!-- Created by -->
                <entityAuthor T="0"></entityAuthor>
              </SolverFeatureList>
            </SolverFeature>
            <SolverFeature op="Iterative" tag="i1" name="AMG, concentrations (tds)" created="1676657272477">
              <!-- Node status -->
              <entityFlags T="51">DISABLED</entityFlags>
              <!-- User comments -->
              <entityComments T="0"></entityComments>
              <!-- Created by -->
              <entityAuthor T="0"></entityAuthor>
              <!-- Feature status -->
              <status T="101">BUILT</status>
              <!-- Nonlinear-based error norm -->
              <propertyValue T="30" value="on" name="p:nlinnormuse"></propertyValue>
              <!-- Use below error level -->
              <propertyValue T="30" value="0.1" name="p:nlinnormlevel"></propertyValue>
              <!-- Maximum number of iterations -->
              <propertyValue T="30" value="1000" name="p:maxlinit"></propertyValue>
              <NodeDefaultValues>18,'p:linsolver','p:itrestart','p:prefuntype','p:irestol','p:usenlweights','p:gcrodr','p:eigk','p:keepy','p:nrkeepss','p:gcrodrrel','p:eigkrel','p:iterm','p:iter','p:rhob','p:errorchk','p:maxilinit','p:changedproperties','p:lastchangedproperty'</NodeDefaultValues>
              <SolverFeatureList tag="feature" name="SolverFeatureList" created="1676657272478">
                <!-- User comments -->
                <entityComments T="0"></entityComments>
                <!-- Created by -->
                <entityAuthor T="0"></entityAuthor>
                <SolverFeature op="IncompleteLU" tag="ilDef" name="Incomplete LU" created="1676657272478">
                  <!-- Node status -->
                  <entityFlags T="51">DISABLED</entityFlags>
                  <!-- User comments -->
                  <entityComments T="0"></entityComments>
                  <!-- Created by -->
                  <entityAuthor T="0"></entityAuthor>
                  <!-- Relative tolerance -->
                  <propertyValue T="30" name="p:itol">null</propertyValue>
                  <!-- Maximum number of iterations -->
                  <propertyValue T="30" name="p:maxlinit">null</propertyValue>
                  <!-- Number of iterations -->
                  <propertyValue T="30" value="1" name="p:iter"></propertyValue>
                  <!-- Preconditioner variables -->
                  <propertyValue T="30" name="p:hybridvar" ReferenceArray="1,'/sol/sol1/feature/v1/feature/comp1_c'" ReferenceContainerList="/sol/sol1/feature/v1/feature"></propertyValue>
                  <!-- Preconditioner selection -->
                  <propertyValue T="30" valueMatrix="1|1,'comp1.c'" name="p:hybridcomp"></propertyValue>
                  <NodeDefaultValues>17,'p:prefun','p:droptype','p:droptol','p:fillratio','p:respectpattern','p:thresh','p:iterm','p:relax','p:ilutdroptol','p:ilutfillratio','p:preorder','p:rhob','p:hybridization','p:hybridvarspec','p:matrixformat','p:changedproperties','p:lastchangedproperty'</NodeDefaultValues>
                  <SolverFeatureList tag="feature" name="SolverFeatureList" created="1676657272479">
                    <!-- User comments -->
                    <entityComments T="0"></entityComments>
                    <!-- Created by -->
                    <entityAuthor T="0"></entityAuthor>
                  </SolverFeatureList>
                </SolverFeature>
                <SolverFeature op="Multigrid" tag="mg1" name="Multigrid 1" created="1676657272480" modified="1676657477560">
                  <!-- User comments -->
                  <entityComments T="0"></entityComments>
                  <!-- Created by -->
                  <entityAuthor T="0"></entityAuthor>
                  <!-- Updated by -->
                  <entityModifiedBy T="0"></entityModifiedBy>
                  <!-- Solver -->
                  <propertyValue T="30" value="saamg" name="p:prefun"></propertyValue>
                  <!-- Use hierarchy in geometries -->
                  <propertyValue T="30" name="p:geomuse" ReferenceArray="1,'/geom/geom1'" ReferenceContainerList="/geom"></propertyValue>
                  <!-- Use multigrid levels -->
                  <propertyValue T="30" name="p:mcaseuse" ReferenceArray="0" ReferenceContainerList="/study/std1/feature/stat/mglevel"></propertyValue>
                  <!-- Assemble on multigrid levels -->
                  <propertyValue T="30" name="p:mcaseassem" ReferenceArray="0" ReferenceContainerList="/study/std1/feature/stat/mglevel"></propertyValue>
                  <!-- Relative tolerance -->
                  <propertyValue T="30" name="p:itol">null</propertyValue>
                  <!-- Maximum number of iterations -->
                  <propertyValue T="30" name="p:maxlinit">null</propertyValue>
                  <!-- Number of iterations -->
                  <propertyValue T="30" value="2" name="p:iter"></propertyValue>
                  <!-- Maximum number of DOFs at coarsest level -->
                  <propertyValue T="30" value="50000" name="p:maxcoarsedof"></propertyValue>
                  <!-- Construct prolongators componentwise -->
                  <propertyValue T="30" value="on" name="p:saamgcompwise"></propertyValue>
                  <!-- Prolongator smoothing -->
                  <propertyValue T="30" value="off" name="p:usesmooth"></propertyValue>
                  <!-- Add weak contribution -->
                  <propertyValue T="30" valueMatrix="1|2,'tds','auto'" name="p:addweakcontribslaplacemain"></propertyValue>
                  <!-- Weak expression -->
                  <propertyValue T="30" valueMatrix="1|2,'tds',''" name="p:weakexprslaplacemain"></propertyValue>
                  <!-- Shift coefficient -->
                  <propertyValue T="30" valueMatrix="1|2,'tds','1'" name="p:epsslaplacemain"></propertyValue>
                  <!-- Keep generated weak contribution -->
                  <propertyValue T="30" valueMatrix="1|2,'tds','off'" name="p:kwslaplacemain"></propertyValue>
                  <!-- Add weak contribution -->
                  <propertyValue T="30" valueMatrix="1|2,'tds','auto'" name="p:addweakcontribslaplacemg"></propertyValue>
                  <!-- Weak expression -->
                  <propertyValue T="30" valueMatrix="1|2,'tds',''" name="p:weakexprslaplacemg"></propertyValue>
                  <!-- Shift coefficient -->
                  <propertyValue T="30" valueMatrix="1|2,'tds','1'" name="p:epsslaplacemg"></propertyValue>
                  <!-- Minimum multigrid level -->
                  <propertyValue T="30" valueMatrix="1|2,'tds','1'" name="p:slaplaceminlevelmg"></propertyValue>
                  <!-- Maximum multigrid level -->
                  <propertyValue T="30" valueMatrix="1|2,'tds','100'" name="p:slaplacemaxlevelmg"></propertyValue>
                  <!-- Maximum_multigrid_level_active -->
                  <propertyValue T="30" valueMatrix="1|2,'tds','off'" name="p:slaplacemaxlevelmgactive"></propertyValue>
                  <!-- Keep generated weak contribution -->
                  <propertyValue T="30" valueMatrix="1|2,'tds','off'" name="p:kwslaplacemg"></propertyValue>
                  <!-- Preconditioner variables -->
                  <propertyValue T="30" name="p:hybridvar" ReferenceArray="1,'/sol/sol1/feature/v1/feature/comp1_c'" ReferenceContainerList="/sol/sol1/feature/v1/feature"></propertyValue>
                  <!-- Preconditioner selection -->
                  <propertyValue T="30" valueMatrix="1|1,'comp1.c'" name="p:hybridcomp"></propertyValue>
                  <NodeDefaultValues>61,'p:mgcycle','p:mindofthread','p:mcasegen','p:gmglevels','p:scale','p:massem','p:mkeep','p:rmethod','p:prefermatfree','p:iterm','p:mglevels','p:coarseningmethod','p:strconnamgp','p:amgcompwise','p:prolongatoronlystrongconn','p:prolongatortruncation','p:amgauto','p:loweramg','p:assemall','p:strconn','p:useaggressive','p:nullspace','p:compactaggregation','p:reuseprolongators','p:aggmethod','p:agglevel','p:jacdamp','p:usefilter','p:rhob','p:negcoupl','p:negcouplactive','p:enrich','p:enrichactive','p:coarsening','p:coarseningactive','p:poscoupl','p:poscouplactive','p:interpolation','p:interpolationactive','p:jacinterp','p:jacinterpactive','p:truncinterp','p:truncinterpactive','p:slaplacemain','p:addweakcontribslaplacemainAUX','p:epsslaplacemainAUX','p:kwslaplacemainAUX','p:weakexprslaplacemainAUX','p:slaplacemg','p:addweakcontribslaplacemgAUX','p:epsslaplacemgAUX','p:slaplaceminlevelmgAUX','p:slaplacemaxlevelmgAUX','p:slaplacemaxlevelmgAUXactive','p:kwslaplacemgAUX','p:weakexprslaplacemgAUX','p:hybridization','p:hybridvarspec','p:matrixformat','p:changedproperties','p:lastchangedproperty'</NodeDefaultValues>
                  <SolverFeatureList tag="feature" name="SolverFeatureList" created="1676657272482">
                    <!-- User comments -->
                    <entityComments T="0"></entityComments>
                    <!-- Created by -->
                    <entityAuthor T="0"></entityAuthor>
                    <SolverFeature op="PreSmoother" tag="pr" name="Presmoother" created="1676657272482">
                      <!-- Node status -->
                      <entityFlags T="51">NOREMOVE|NORETAG|NODEACTIVATE</entityFlags>
                      <!-- User comments -->
                      <entityComments T="0"></entityComments>
                      <!-- Created by -->
                      <entityAuthor T="0"></entityAuthor>
                      <NodeDefaultValues>2,'p:changedproperties','p:lastchangedproperty'</NodeDefaultValues>
                      <SolverFeatureList tag="feature" name="SolverFeatureList" created="1676657272483">
                        <!-- User comments -->
                        <entityComments T="0"></entityComments>
                        <!-- Created by -->
                        <entityAuthor T="0"></entityAuthor>
                        <SolverFeature op="SOR" tag="soDef" name="SOR" created="1676657272483">
                          <!-- Node status -->
                          <entityFlags T="51">DISABLED</entityFlags>
                          <!-- User comments -->
                          <entityComments T="0"></entityComments>
                          <!-- Created by -->
                          <entityAuthor T="0"></entityAuthor>
                          <!-- Solver -->
                          <propertyValue T="30" value="sor" name="p:prefun"></propertyValue>
                          <!-- Relative tolerance -->
                          <propertyValue T="30" name="p:itol">null</propertyValue>
                          <!-- Maximum number of iterations -->
                          <propertyValue T="30" name="p:maxlinit">null</propertyValue>
                          <!-- Number of iterations -->
                          <propertyValue T="30" value="2" name="p:iter"></propertyValue>
                          <!-- Preconditioner variables -->
                          <propertyValue T="30" name="p:hybridvar" ReferenceArray="1,'/sol/sol1/feature/v1/feature/comp1_c'" ReferenceContainerList="/sol/sol1/feature/v1/feature"></propertyValue>
                          <!-- Preconditioner selection -->
                          <propertyValue T="30" valueMatrix="1|1,'comp1.c'" name="p:hybridcomp"></propertyValue>
                          <NodeDefaultValues>11,'p:iterm','p:relax','p:sorblocked','p:reusedata','p:reusepattern','p:rhob','p:hybridization','p:hybridvarspec','p:matrixformat','p:changedproperties','p:lastchangedproperty'</NodeDefaultValues>
                          <SolverFeatureList tag="feature" name="SolverFeatureList" created="1676657272483">
                            <!-- User comments -->
                            <entityComments T="0"></entityComments>
                            <!-- Created by -->
                            <entityAuthor T="0"></entityAuthor>
                          </SolverFeatureList>
                        </SolverFeature>
                        <SolverFeature op="SORLine" tag="sl1" name="SOR Line 1" created="1676657272486">
                          <!-- Node status -->
                          <entityFlags T="51">NOREMOVE|NODEACTIVATE</entityFlags>
                          <!-- User comments -->
                          <entityComments T="0"></entityComments>
                          <!-- Created by -->
                          <entityAuthor T="0"></entityAuthor>
                          <!-- Sweep type -->
                          <propertyValue T="30" value="ssor" name="p:linesweeptype"></propertyValue>
                          <!-- Relative tolerance -->
                          <propertyValue T="30" name="p:itol">null</propertyValue>
                          <!-- Maximum number of iterations -->
                          <propertyValue T="30" name="p:maxlinit">null</propertyValue>
                          <!-- Number of iterations -->
                          <propertyValue T="30" value="1" name="p:iter"></propertyValue>
                          <!-- Relaxation factor -->
                          <propertyValue T="30" value="0.7" name="p:linerelax"></propertyValue>
                          <!-- Line variable -->
                          <propertyValue T="30" name="p:linevar" Reference="/sol/sol1/feature/v1/feature/comp1_c" ReferenceContainerList="/sol/sol1/feature/v1/feature"></propertyValue>
                          <!-- Relaxation factor -->
                          <propertyValue T="30" value="0.5" name="p:relax"></propertyValue>
                          <!-- Preconditioner variables -->
                          <propertyValue T="30" name="p:hybridvar" ReferenceArray="1,'/sol/sol1/feature/v1/feature/comp1_c'" ReferenceContainerList="/sol/sol1/feature/v1/feature"></propertyValue>
                          <!-- Preconditioner selection -->
                          <propertyValue T="30" valueMatrix="1|1,'comp1.c'" name="p:hybridcomp"></propertyValue>
                          <NodeDefaultValues>17,'p:iterm','p:linealgorithm','p:linemethod','p:maxlinemesh','p:linemethodmatrix','p:maxline','p:lineblocked','p:reuseprolongators','p:reuselines','p:reusepattern','p:prefun','p:seconditer','p:hybridization','p:hybridvarspec','p:matrixformat','p:changedproperties','p:lastchangedproperty'</NodeDefaultValues>
                          <SolverFeatureList tag="feature" name="SolverFeatureList" created="1676657272486">
                            <!-- User comments -->
                            <entityComments T="0"></entityComments>
                            <!-- Created by -->
                            <entityAuthor T="0"></entityAuthor>
                          </SolverFeatureList>
                        </SolverFeature>
                      </SolverFeatureList>
                    </SolverFeature>
                    <SolverFeature op="PostSmoother" tag="po" name="Postsmoother" created="1676657272483">
                      <!-- Node status -->
                      <entityFlags T="51">NOREMOVE|NORETAG|NODEACTIVATE</entityFlags>
                      <!-- User comments -->
                      <entityComments T="0"></entityComments>
                      <!-- Created by -->
                      <entityAuthor T="0"></entityAuthor>
                      <NodeDefaultValues>2,'p:changedproperties','p:lastchangedproperty'</NodeDefaultValues>
                      <SolverFeatureList tag="feature" name="SolverFeatureList" created="1676657272483">
                        <!-- User comments -->
                        <entityComments T="0"></entityComments>
                        <!-- Created by -->
                        <entityAuthor T="0"></entityAuthor>
                        <SolverFeature op="SOR" tag="soDef" name="SOR" created="1676657272483">
                          <!-- Node status -->
                          <entityFlags T="51">DISABLED</entityFlags>
                          <!-- User comments -->
                          <entityComments T="0"></entityComments>
                          <!-- Created by -->
                          <entityAuthor T="0"></entityAuthor>
                          <!-- Solver -->
                          <propertyValue T="30" value="soru" name="p:prefun"></propertyValue>
                          <!-- Relative tolerance -->
                          <propertyValue T="30" name="p:itol">null</propertyValue>
                          <!-- Maximum number of iterations -->
                          <propertyValue T="30" name="p:maxlinit">null</propertyValue>
                          <!-- Number of iterations -->
                          <propertyValue T="30" value="2" name="p:iter"></propertyValue>
                          <!-- Preconditioner variables -->
                          <propertyValue T="30" name="p:hybridvar" ReferenceArray="1,'/sol/sol1/feature/v1/feature/comp1_c'" ReferenceContainerList="/sol/sol1/feature/v1/feature"></propertyValue>
                          <!-- Preconditioner selection -->
                          <propertyValue T="30" valueMatrix="1|1,'comp1.c'" name="p:hybridcomp"></propertyValue>
                          <NodeDefaultValues>11,'p:iterm','p:relax','p:sorblocked','p:reusedata','p:reusepattern','p:rhob','p:hybridization','p:hybridvarspec','p:matrixformat','p:changedproperties','p:lastchangedproperty'</NodeDefaultValues>
                          <SolverFeatureList tag="feature" name="SolverFeatureList" created="1676657272484">
                            <!-- User comments -->
                            <entityComments T="0"></entityComments>
                            <!-- Created by -->
                            <entityAuthor T="0"></entityAuthor>
                          </SolverFeatureList>
                        </SolverFeature>
                        <SolverFeature op="SORLine" tag="sl1" name="SOR Line 1" created="1676657272487">
                          <!-- Node status -->
                          <entityFlags T="51">NOREMOVE|NODEACTIVATE</entityFlags>
                          <!-- User comments -->
                          <entityComments T="0"></entityComments>
                          <!-- Created by -->
                          <entityAuthor T="0"></entityAuthor>
                          <!-- Sweep type -->
                          <propertyValue T="30" value="ssor" name="p:linesweeptype"></propertyValue>
                          <!-- Relative tolerance -->
                          <propertyValue T="30" name="p:itol">null</propertyValue>
                          <!-- Maximum number of iterations -->
                          <propertyValue T="30" name="p:maxlinit">null</propertyValue>
                          <!-- Number of iterations -->
                          <propertyValue T="30" value="1" name="p:iter"></propertyValue>
                          <!-- Relaxation factor -->
                          <propertyValue T="30" value="0.7" name="p:linerelax"></propertyValue>
                          <!-- Line variable -->
                          <propertyValue T="30" name="p:linevar" Reference="/sol/sol1/feature/v1/feature/comp1_c" ReferenceContainerList="/sol/sol1/feature/v1/feature"></propertyValue>
                          <!-- Relaxation factor -->
                          <propertyValue T="30" value="0.5" name="p:relax"></propertyValue>
                          <!-- Preconditioner variables -->
                          <propertyValue T="30" name="p:hybridvar" ReferenceArray="1,'/sol/sol1/feature/v1/feature/comp1_c'" ReferenceContainerList="/sol/sol1/feature/v1/feature"></propertyValue>
                          <!-- Preconditioner selection -->
                          <propertyValue T="30" valueMatrix="1|1,'comp1.c'" name="p:hybridcomp"></propertyValue>
                          <NodeDefaultValues>17,'p:iterm','p:linealgorithm','p:linemethod','p:maxlinemesh','p:linemethodmatrix','p:maxline','p:lineblocked','p:reuseprolongators','p:reuselines','p:reusepattern','p:prefun','p:seconditer','p:hybridization','p:hybridvarspec','p:matrixformat','p:changedproperties','p:lastchangedproperty'</NodeDefaultValues>
                          <SolverFeatureList tag="feature" name="SolverFeatureList" created="1676657272488">
                            <!-- User comments -->
                            <entityComments T="0"></entityComments>
                            <!-- Created by -->
                            <entityAuthor T="0"></entityAuthor>
                          </SolverFeatureList>
                        </SolverFeature>
                      </SolverFeatureList>
                    </SolverFeature>
                    <SolverFeature op="CoarseSolver" tag="cs" name="Coarse Solver" created="1676657272484">
                      <!-- Node status -->
                      <entityFlags T="51">NOREMOVE|NORETAG|NODEACTIVATE</entityFlags>
                      <!-- User comments -->
                      <entityComments T="0"></entityComments>
                      <!-- Created by -->
                      <entityAuthor T="0"></entityAuthor>
                      <NodeDefaultValues>2,'p:changedproperties','p:lastchangedproperty'</NodeDefaultValues>
                      <SolverFeatureList tag="feature" name="SolverFeatureList" created="1676657272484">
                        <!-- User comments -->
                        <entityComments T="0"></entityComments>
                        <!-- Created by -->
                        <entityAuthor T="0"></entityAuthor>
                        <SolverFeature op="Direct" tag="dDef" name="Direct" created="1676657272484">
                          <!-- Node status -->
                          <entityFlags T="51">DISABLED</entityFlags>
                          <!-- User comments -->
                          <entityComments T="0"></entityComments>
                          <!-- Created by -->
                          <entityAuthor T="0"></entityAuthor>
                          <!-- Factor in error estimate -->
                          <propertyValue T="30" name="p:rhob">null</propertyValue>
                          <!-- Iterative refinement -->
                          <propertyValue T="30" name="p:iterrefine">null</propertyValue>
                          <!-- Maximum number of refinements -->
                          <propertyValue T="30" name="p:maxrefinesteps">null</propertyValue>
                          <!-- Error ratio bound -->
                          <propertyValue T="30" name="p:errorratiobound">null</propertyValue>
                          <!-- Use in nonlinear solver -->
                          <propertyValue T="30" name="p:nliniterrefine">null</propertyValue>
                          <NodeDefaultValues>30,'p:linsolver','p:mumpsalloc','p:mumpsreorder','p:mumpsrreorder','p:reusereorder','p:pivotenable','p:thresh','p:pivotperturb','p:mumpsblr','p:mumpsblrtol','p:mumpsblrtype','p:ooc','p:memfracooc','p:incore','p:minicmemory','p:usetotmemory','p:internalmemusage','p:oocmemory','p:pardreorder','p:pardschedule','p:pardrreorder','p:pivotstrategy','p:pardmtsolve','p:clusterpardiso','p:preorder','p:pivotrefines','p:errorchk','p:itol','p:changedproperties','p:lastchangedproperty'</NodeDefaultValues>
                          <SolverFeatureList tag="feature" name="SolverFeatureList" created="1676657272485">
                            <!-- User comments -->
                            <entityComments T="0"></entityComments>
                            <!-- Created by -->
                            <entityAuthor T="0"></entityAuthor>
                          </SolverFeatureList>
                        </SolverFeature>
                        <SolverFeature op="Direct" tag="d1" name="Direct 1" created="1676657272489">
                          <!-- Node status -->
                          <entityFlags T="51">NOREMOVE|NODEACTIVATE</entityFlags>
                          <!-- User comments -->
                          <entityComments T="0"></entityComments>
                          <!-- Created by -->
                          <entityAuthor T="0"></entityAuthor>
                          <!-- Solver -->
                          <propertyValue T="30" value="pardiso" name="p:linsolver"></propertyValue>
                          <!-- Pivoting perturbation -->
                          <propertyValue T="30" value="1.0E-13" name="p:pivotperturb"></propertyValue>
                          <!-- Factor in error estimate -->
                          <propertyValue T="30" name="p:rhob">null</propertyValue>
                          <!-- Iterative refinement -->
                          <propertyValue T="30" name="p:iterrefine">null</propertyValue>
                          <!-- Maximum number of refinements -->
                          <propertyValue T="30" name="p:maxrefinesteps">null</propertyValue>
                          <!-- Error ratio bound -->
                          <propertyValue T="30" name="p:errorratiobound">null</propertyValue>
                          <!-- Use in nonlinear solver -->
                          <propertyValue T="30" name="p:nliniterrefine">null</propertyValue>
                          <NodeDefaultValues>28,'p:mumpsalloc','p:mumpsreorder','p:mumpsrreorder','p:reusereorder','p:pivotenable','p:thresh','p:mumpsblr','p:mumpsblrtol','p:mumpsblrtype','p:ooc','p:memfracooc','p:incore','p:minicmemory','p:usetotmemory','p:internalmemusage','p:oocmemory','p:pardreorder','p:pardschedule','p:pardrreorder','p:pivotstrategy','p:pardmtsolve','p:clusterpardiso','p:preorder','p:pivotrefines','p:errorchk','p:itol','p:changedproperties','p:lastchangedproperty'</NodeDefaultValues>
                          <SolverFeatureList tag="feature" name="SolverFeatureList" created="1676657272490">
                            <!-- User comments -->
                            <entityComments T="0"></entityComments>
                            <!-- Created by -->
                            <entityAuthor T="0"></entityAuthor>
                          </SolverFeatureList>
                        </SolverFeature>
                      </SolverFeatureList>
                    </SolverFeature>
                  </SolverFeatureList>
                </SolverFeature>
              </SolverFeatureList>
            </SolverFeature>
            <SolverFeature op="Parametric" tag="p1" name="Parametric 1" created="1676657371619">
              <!-- User comments -->
              <entityComments T="0"></entityComments>
              <!-- Created by -->
              <entityAuthor T="0"></entityAuthor>
              <!-- Feature status -->
              <status T="101">BUILT</status>
              <!-- Defined by study step -->
              <propertyValue T="30" value="user" name="p:control" Reference="/study/std1/feature/param" ReferenceContainerList="/study/std1/feature" CompositeIndex="0"></propertyValue>
              <!-- Parameter name -->
              <propertyValue T="30" valueMatrix="1|1,'C_frac'" name="p:pname"></propertyValue>
              <!-- Parameter values -->
              <propertyValue T="30" value="" valueMatrix="1|0" name="p:plist"></propertyValue>
              <!-- Parameter value list -->
              <propertyValue T="30" name="p:plistarr" ValueRows="1,'range(100000\,5000\,1e7)'" UnitError="1|1, "></propertyValue>
              <!-- Unit -->
              <propertyValue T="30" valueMatrix="1|1,''" name="p:punit"></propertyValue>
              <!-- Run continuation for -->
              <propertyValue T="30" value="no" name="p:pcontinuationmode"></propertyValue>
              <!-- ARPACK starting vector -->
              <propertyValue T="30" name="p:auxsweepeigvec">null</propertyValue>
              <!-- From previous eigenvectors -->
              <propertyValue T="30" name="p:auxsweepeigvecstart">null</propertyValue>
              <!-- ARPACK shift -->
              <propertyValue T="30" name="p:auxsweepeigval">null</propertyValue>
              <!-- From previous eigenvalues -->
              <propertyValue T="30" name="p:auxsweepeigvalshift">null</propertyValue>
              <!-- Plot group -->
              <propertyValue T="30" value="Default" name="p:plotgroup" Reference="/result/feature/pg1" ReferenceContainerList="/result/feature" CompositeIndex="0"></propertyValue>
              <!-- Update at -->
              <propertyValue T="30" name="p:plotfreq">null</propertyValue>
              <!-- Probes -->
              <propertyValue T="30" name="p:probes" ReferenceArray="0" ReferenceContainerList="/probe"></propertyValue>
              <!-- Update at -->
              <propertyValue T="30" value="pout" name="p:probefreq"></propertyValue>
              <NodeDefaultValues>45,'p:sweeptype','p:plistarrexcelfilename','p:plistarrexcelsheet','p:plistarrexcelrange','p:plistarrexcelincludeheaders','p:plistarrexcelseparateunits','p:plistarrexceloverwrite','p:plistarrexcelcalculatedvalues','p:plistarr_vector_method','p:plistarr_vector_start','p:plistarr_vector_stop','p:plistarr_vector_step','p:plistarr_vector_numvalues','p:plistarr_vector_function','p:plistarr_vector_interval','p:plistarr_vector_freqperdec','p:pcontinuation','p:showpreusesol','p:preusesol','p:ponerror','p:plooporder','p:paramtuning','p:pinitstep','p:pminstep','p:pmaxstep','p:initdampall','p:porder','p:useloadcase','p:loadcase','p:loadgroup','p:loadgroupweight','p:constraintgroup','p:uselsqdata','p:pnamelsq','p:plistarrlsq','p:excludelsqvalues','p:lsqparamsout','p:pout','p:plot','p:probesel','p:pdistrib','p:pwork','p:pworkactive','p:changedproperties','p:lastchangedproperty'</NodeDefaultValues>
              <SolverFeatureList tag="feature" name="SolverFeatureList" created="1676657371621">
                <!-- User comments -->
                <entityComments T="0"></entityComments>
                <!-- Created by -->
                <entityAuthor T="0"></entityAuthor>
              </SolverFeatureList>
            </SolverFeature>
          </SolverFeatureList>
        </SolverFeature>
      </SolverFeatureList>
    </SolverSequence>
  </SolverSequenceList>
  <ProbeFeatureList tag="probe" name="ProbeFeatureList" created="1676656713391">
    <!-- User comments -->
    <entityComments T="0"></entityComments>
    <!-- Created by -->
    <entityAuthor T="0"></entityAuthor>
  </ProbeFeatureList>
  <ProbeFeatureList tag="massProp" name="ProbeFeatureList" created="1676656713392">
    <!-- User comments -->
    <entityComments T="0"></entityComments>
    <!-- Created by -->
    <entityAuthor T="0"></entityAuthor>
  </ProbeFeatureList>
  <Results tag="result" name="Results" created="1676656713392">
    <!-- Node status -->
    <entityFlags T="51">NOREMOVE|NODEACTIVATE</entityFlags>
    <!-- User comments -->
    <entityComments T="0"></entityComments>
    <!-- Created by -->
    <entityAuthor T="0"></entityAuthor>
    <DatasetFeatureList tag="dataset" name="Datasets" created="1676656713392">
      <!-- User comments -->
      <entityComments T="0"></entityComments>
      <!-- Created by -->
      <entityAuthor T="0"></entityAuthor>
      <DatasetFeature op="Solution" tag="dset1" name="" created="1676657165822" modified="1676657477560">
        <!-- User comments -->
        <entityComments T="0"></entityComments>
        <!-- Created by -->
        <entityAuthor T="0"></entityAuthor>
        <!-- Updated by -->
        <entityModifiedBy T="0"></entityModifiedBy>
        <selection T="32" selection="LocalSelection" flags="32" selType="GEOM">
          <explicit geom="/savePointData/savepoint1/geom/geom1"/>
        </selection>
        <!-- True if the feature has ever been evaluated. -->
        <propertyValue T="30" value="on" name="p:hasbeenevaluated"></propertyValue>
        <!-- Solution -->
        <propertyValue T="30" value="none" name="p:solution" Reference="/sol/sol1" ReferenceContainerList="/sol" CompositeIndex="0"></propertyValue>
        <!-- Component -->
        <propertyValue T="30" value="comp1" name="p:comp"></propertyValue>
        <!-- Whether to show the geometry list. -->
        <propertyValue T="30" value="off" name="p:showgeom"></propertyValue>
        <!-- Geometry -->
        <propertyValue T="30" name="p:geom" Reference="/savePointData/savepoint1/geom/geom1" ReferenceContainerList="/savePointData/savepoint1/geom"></propertyValue>
        <!-- A list of (component, geometry) pairs. -->
        <propertyValue T="30" valueMatrix="1|2,'comp1','geom1'" name="p:compgeommap"></propertyValue>
        <!-- The number of times that the dataset has been evaluated. This can be used in unit tests. -->
        <propertyValue T="30" value="8" name="p:evalcount"></propertyValue>
        <NodeDefaultValues>7,'p:defaultPlotIDs','p:phaseshift','p:scalingfactor','p:frametype','p:phase','p:scalefactor','p:probetag'</NodeDefaultValues>
        <DatasetFeatureList tag="feature" name="Datasets" created="1676657165856">
          <!-- User comments -->
          <entityComments T="0"></entityComments>
          <!-- Created by -->
          <entityAuthor T="0"></entityAuthor>
        </DatasetFeatureList>
      </DatasetFeature>
    </DatasetFeatureList>
    <ExportFeatureList tag="export" name="Export" created="1676656713392">
      <!-- User comments -->
      <entityComments T="0"></entityComments>
      <!-- Created by -->
      <entityAuthor T="0"></entityAuthor>
      <ExportFeature op="Plot" tag="plot1" name="Plot 1" created="1676657439523">
        <!-- User comments -->
        <entityComments T="0"></entityComments>
        <!-- Created by -->
        <entityAuthor T="0"></entityAuthor>
        <!-- Plot group -->
        <propertyValue T="30" value="none" name="p:plotgroup" Reference="/result/feature/pg2" ReferenceContainerList="/result/feature" CompositeIndex="0"></propertyValue>
        <!-- Show plot setting -->
        <propertyValue T="30" value="on" name="p:showplot"></propertyValue>
        <!-- Plot -->
        <propertyValue T="30" name="p:plot" Reference="/result/feature/pg2/feature/ptgr1" ReferenceContainerList="/result/feature/pg2/feature"></propertyValue>
        <!-- True if the plot can be exported to an STL file -->
        <propertyValue T="30" value="off" name="p:allowstl"></propertyValue>
        <!-- True if the plot can be exported to a PLY file -->
        <propertyValue T="30" value="off" name="p:allowply"></propertyValue>
        <!-- True if the plot can be exported to a 3MF file -->
        <propertyValue T="30" value="off" name="p:allow3mf"></propertyValue>
        <!-- Show multiple curves setting -->
        <propertyValue T="30" value="on" name="p:showmultiplecurves"></propertyValue>
        <NodeDefaultValues>33,'p:anythingwritten','p:clearfilenameafterwards','p:lastwrittenfile','p:writeexecutionmessage','p:allowwav','p:exporttype','p:filename','p:alwaysask','p:showstruct','p:struct','p:showcompact','p:compact','p:multiplecurves','p:previousfilename','p:showheader','p:header','p:showfullprec','p:fullprec','p:showwavsettings','p:wavnorm','p:wavnormval','p:quantlevel','p:samplingfreqmode','p:samplingfreq','p:showsort','p:sort','p:showappend','p:ifexists','p:dataissolution','p:showseparator','p:separator','p:showcolor','p:color'</NodeDefaultValues>
        <ExportFeatureList tag="feature" name="Export" created="1676657439528">
          <!-- User comments -->
          <entityComments T="0"></entityComments>
          <!-- Created by -->
          <entityAuthor T="0"></entityAuthor>
        </ExportFeatureList>
      </ExportFeature>
    </ExportFeatureList>
    <NumericalFeatureList tag="numerical" name="Derived Values" created="1676656713392">
      <!-- User comments -->
      <entityComments T="0"></entityComments>
      <!-- Created by -->
      <entityAuthor T="0"></entityAuthor>
    </NumericalFeatureList>
    <TableFeatureList tag="table" name="Tables" created="1676656713392">
      <!-- User comments -->
      <entityComments T="0"></entityComments>
      <!-- Created by -->
      <entityAuthor T="0"></entityAuthor>
    </TableFeatureList>
    <EvaluationGroupFeatureList tag="evaluationgroup" name="Evaluation Group" created="1676656713392">
      <!-- User comments -->
      <entityComments T="0"></entityComments>
      <!-- Created by -->
      <entityAuthor T="0"></entityAuthor>
    </EvaluationGroupFeatureList>
    <ResultFeatureList tag="feature" name="ResultFeatureList" created="1676656713423">
      <!-- User comments -->
      <entityComments T="0"></entityComments>
      <!-- Created by -->
      <entityAuthor T="0"></entityAuthor>
      <ResultFeature op="PlotGroup1D" tag="pg1" name="Concentration (tds)" created="1676657166735" modified="1676657477560">
        <!-- User comments -->
        <entityComments T="0"></entityComments>
        <!-- Created by -->
        <entityAuthor T="0"></entityAuthor>
        <!-- Updated by -->
        <entityModifiedBy T="0"></entityModifiedBy>
        <!-- Key containing all property values -->
        <key T="0">true[]defaultPlotIDdatadset1nonesolrepresentationsolutioninfoshowlooplevelinputon|off|off|looplevelinputall|showloopleveloff|off|off|looplevel1|2|3|4|5|6|7|8|9|a|b|c|d|e|f|g|h|i|j|k|l|m|n|o|p|q|r|s|t|u|v|w|x|y|z|10|11|12|13|14|15|16|17|18|19|1a|1b|1c|1d|1e|1f|1g|1h|1i|1j|1k|1l|1m|1n|1o|1p|1q|1r|1s|1t|1u|1v|1w|1x|1y|1z|20|21|22|23|24|25|26|27|28|29|2a|2b|2c|2d|2e|2f|2g|2h|2i|2j|2k|2l|2m|2n|2o|2p|2q|2r|2s|2t|2u|2v|2w|2x|2y|2z|30|31|32|33|34|35|36|37|38|39|3a|3b|3c|3d|3e|3f|3g|3h|3i|3j|3k|3l|3m|3n|3o|3p|3q|3r|3s|3t|3u|3v|3w|3x|3y|3z|40|41|42|43|44|45|46|47|48|49|4a|4b|4c|4d|4e|4f|4g|4h|4i|4j|4k|4l|4m|4n|4o|4p|4q|4r|4s|4t|4u|4v|4w|4x|4y|4z|50|51|52|53|54|55|56|57|58|59|5a|5b|5c|5d|5e|5f|5g|5h|5i|5j|5k|5l|5m|5n|5o|5p|5q|5r|5s|5t|5u|5v|5w|5x|5y|5z|60|61|62|63|64|65|66|67|68|69|6a|6b|6c|6d|6e|6f|6g|6h|6i|6j|6k|6l|6m|6n|6o|6p|6q|6r|6s|6t|6u|6v|6w|6x|6y|6z|70|71|72|73|74|75|76|77|78|79|7a|7b|7c|7d|7e|7f|7g|7h|7i|7j|7k|7l|7m|7n|7o|7p|7q|7r|7s|7t|7u|7v|7w|7x|7y|7z|80|81|82|83|84|85|86|87|88|89|8a|8b|8c|8d|8e|8f|8g|8h|8i|8j|8k|8l|8m|8n|8o|8p|8q|8r|8s|8t|8u|8v|8w|8x|8y|8z|90|91|92|93|94|95|96|97|98|99|9a|9b|9c|9d|9e|9f|9g|9h|9i|9j|9k|9l|9m|9n|9o|9p|9q|9r|9s|9t|9u|9v|9w|9x|9y|9z|a0|a1|a2|a3|a4|a5|a6|a7|a8|a9|aa|ab|ac|ad|ae|af|ag|ah|ai|aj|ak|al|am|an|ao|ap|aq|ar|as|at|au|av|aw|ax|ay|az|b0|b1|b2|b3|b4|b5|b6|b7|b8|b9|ba|bb|bc|bd|be|bf|bg|bh|bi|bj|bk|bl|bm|bn|bo|bp|bq|br|bs|bt|bu|bv|bw|bx|by|bz|c0|c1|c2|c3|c4|c5|c6|c7|c8|c9|ca|cb|cc|cd|ce|cf|cg|ch|ci|cj|ck|cl|cm|cn|co|cp|cq|cr|cs|ct|cu|cv|cw|cx|cy|cz|d0|d1|d2|d3|d4|d5|d6|d7|d8|d9|da|db|dc|dd|de|df|dg|dh|di|dj|dk|dl|dm|dn|do|dp|dq|dr|ds|dt|du|dv|dw|dx|dy|dz|e0|e1|e2|e3|e4|e5|e6|e7|e8|e9|ea|eb|ec|ed|ee|ef|eg|eh|ei|ej|ek|el|em|en|eo|ep|eq|er|es|et|eu|ev|ew|ex|ey|ez|f0|f1|f2|f3|f4|f5|f6|f7|f8|f9|fa|fb|fc|fd|fe|ff|fg|fh|fi|fj|fk|fl|fm|fn|fo|fp|fq|fr|fs|ft|fu|fv|fw|fx|fy|fz|g0|g1|g2|g3|g4|g5|g6|g7|g8|g9|ga|gb|gc|gd|ge|gf|gg|gh|gi|gj|gk|gl|gm|gn|go|gp|gq|gr|gs|gt|gu|gv|gw|gx|gy|gz|h0|h1|h2|h3|h4|h5|h6|h7|h8|h9|ha|hb|hc|hd|he|hf|hg|hh|hi|hj|hk|hl|hm|hn|ho|hp|hq|hr|hs|ht|hu|hv|hw|hx|hy|hz|i0|i1|i2|i3|i4|i5|i6|i7|i8|i9|ia|ib|ic|id|ie|if|ig|ih|ii|ij|ik|il|im|in|io|ip|iq|ir|is|it|iu|iv|iw|ix|iy|iz|j0|j1|j2|j3|j4|j5|j6|j7|j8|j9|ja|jb|jc|jd|je|jf|jg|jh|ji|jj|jk|jl|jm|jn|jo|jp|jq|jr|js|jt|ju|jv|jw|jx|jy|jz|k0|k1|k2|k3|k4|k5|k6|k7|k8|k9|ka|kb|kc|kd|ke|kf|kg|kh|ki|kj|kk|kl|km|kn|ko|kp|kq|kr|ks|kt|ku|kv|kw|kx|ky|kz|l0|l1|l2|l3|l4|l5|l6|l7|l8|l9|la|lb|lc|ld|le|lf|lg|lh|li|lj|lk|ll|lm|ln|lo|lp|lq|lr|ls|lt|lu|lv|lw|lx|ly|lz|m0|m1|m2|m3|m4|m5|m6|m7|m8|m9|ma|mb|mc|md|me|mf|mg|mh|mi|mj|mk|ml|mm|mn|mo|mp|mq|mr|ms|mt|mu|mv|mw|mx|my|mz|n0|n1|n2|n3|n4|n5|n6|n7|n8|n9|na|nb|nc|nd|ne|nf|ng|nh|ni|nj|nk|nl|nm|nn|no|np|nq|nr|ns|nt|nu|nv|nw|nx|ny|nz|o0|o1|o2|o3|o4|o5|o6|o7|o8|o9|oa|ob|oc|od|oe|of|og|oh|oi|oj|ok|ol|om|on|oo|op|oq|or|os|ot|ou|ov|ow|ox|oy|oz|p0|p1|p2|p3|p4|p5|p6|p7|p8|p9|pa|pb|pc|pd|pe|pf|pg|ph|pi|pj|pk|pl|pm|pn|po|pp|pq|pr|ps|pt|pu|pv|pw|px|py|pz|q0|q1|q2|q3|q4|q5|q6|q7|q8|q9|qa|qb|qc|qd|qe|qf|qg|qh|qi|qj|qk|ql|qm|qn|qo|qp|qq|qr|qs|qt|qu|qv|qw|qx|qy|qz|r0|r1|r2|r3|r4|r5|r6|r7|r8|r9|ra|rb|rc|rd|re|rf|rg|rh|ri|rj|rk|rl|rm|rn|ro|rp|rq|rr|rs|rt|ru|rv|rw|rx|ry|rz|s0|s1|s2|s3|s4|s5|s6|s7|s8|s9|sa|sb|sc|sd|se|sf|sg|sh|si|sj|sk|sl|sm|sn|so|sp|sq|sr|ss|st|su|sv|sw|sx|sy|sz|t0|t1|t2|t3|t4|t5|t6|t7|t8|t9|ta|tb|tc|td|te|tf|tg|th|ti|tj|tk|tl|tm|tn|to|tp|tq|tr|ts|tt|tu|tv|tw|tx|ty|tz|u0|u1|u2|u3|u4|u5|u6|u7|u8|u9|ua|ub|uc|ud|ue|uf|ug|uh|ui|uj|uk|ul|um|un|uo|up|uq|ur|us|ut|uu|uv|uw|ux|uy|uz|v0|v1|v2|v3|v4|v5|v6|v7|v8|v9|va|vb|vc|vd|ve|vf|vg|vh|vi|vj|vk|vl|vm|vn|vo|vp|vq|vr|vs|vt|vu|vv|vw|vx|vy|vz|w0|w1|w2|w3|w4|w5|w6|w7|w8|w9|wa|wb|wc|wd|we|wf|wg|wh|wi|wj|wk|wl|wm|wn|wo|wp|wq|wr|ws|wt|wu|wv|ww|wx|wy|wz|x0|x1|x2|x3|x4|x5|x6|x7|x8|x9|xa|xb|xc|xd|xe|xf|xg|xh|xi|xj|xk|xl|xm|xn|xo|xp|xq|xr|xs|xt|xu|xv|xw|xx|xy|xz|y0|y1|y2|y3|y4|y5|y6|y7|y8|y9|ya|yb|yc|yd|ye|yf|yg|yh|yi|yj|yk|yl|ym|yn|yo|yp|yq|yr|ys|yt|yu|yv|yw|yx|yy|yz|z0|z1|z2|z3|z4|z5|z6|z7|z8|z9|za|zb|zc|zd|ze|zf|zg|zh|zi|zj|zk|zl|zm|zn|zo|zp|zq|zr|zs|zt|zu|zv|zw|zx|zy|zz|100|101|102|103|104|105|106|107|108|109|10a|10b|10c|10d|10e|10f|10g|10h|10i|10j|10k|10l|10m|10n|10o|10p|10q|10r|10s|10t|10u|10v|10w|10x|10y|10z|110|111|112|113|114|115|116|117|118|119|11a|11b|11c|11d|11e|11f|11g|11h|11i|11j|11k|11l|11m|11n|11o|11p|11q|11r|11s|11t|11u|11v|11w|11x|11y|11z|120|121|122|123|124|125|126|127|128|129|12a|12b|12c|12d|12e|12f|12g|12h|12i|12j|12k|12l|12m|12n|12o|12p|12q|12r|12s|12t|12u|12v|12w|12x|12y|12z|130|131|132|133|134|135|136|137|138|139|13a|13b|13c|13d|13e|13f|13g|13h|13i|13j|13k|13l|13m|13n|13o|13p|13q|13r|13s|13t|13u|13v|13w|13x|13y|13z|140|141|142|143|144|145|146|147|148|149|14a|14b|14c|14d|14e|14f|14g|14h|14i|14j|14k|14l|14m|14n|14o|14p|14q|14r|14s|14t|14u|14v|14w|14x|14y|14z|150|151|152|153|154|155|156|157|158|159|15a|15b|15c|15d|15e|15f|15g|15h|15i|15j|15k|15l|15m|15n|15o|15p|15q|15r|15s|15t|15u|15v|15w|15x|15y|15z|160|161|162|163|164|165|166|167|168|169|16a|16b|16c|16d|16e|16f|16g|16h|16i|16j|16k|16l|16m|16n|16o|16p|16q|16r|16s|16t|16u|16v|16w|16x|16y|16z|170|171|172|173|174|175|176|177|178|179|17a|17b|17c|17d|17e|17f|17g|17h|17i|17j|17k|17l|17m|17n|17o|17p|17q|17r|17s|17t|17u|17v|17w|17x|17y|17z|180|181|182|183|184|185|186|187|188|189|18a|18b|18c|18d|18e|18f|18g|18h|18i|18j|18k|18l|18m|18n|18o|18p|18q|18r|18s|18t|18u|18v|18w|18x|18y|18z|190|191|192|193|194|195|196|197|198|199|19a|19b|19c|19d|19e|19f|19g|19h|19i|19j|19k|19l|19m|19n|19o|19p|19q|19r|19s|19t|19u|19v|19w|19x|19y|19z|1a0|1a1|1a2|1a3|1a4|1a5|1a6|1a7|1a8|1a9|1aa|1ab|1ac|1ad|1ae|1af|1ag|1ah|1ai|1aj|1ak|1al|1am|1an|1ao|1ap|1aq|1ar|1as|1at|1au|1av|1aw|1ax|1ay|1az|1b0|1b1|1b2|1b3|1b4|1b5|1b6|1b7|1b8|1b9|1ba|1bb|1bc|1bd|1be|1bf|1bg|1bh|1bi|1bj|1bk|1bl|1bm|1bn|1bo|1bp|1bq|1br|1bs|1bt|1bu|1bv|1bw|1bx|1by|1bz|1c0|1c1|1c2|1c3|1c4|1c5|1c6|1c7|1c8|1c9|1ca|1cb|1cc|1cd|1ce|1cf|1cg|1ch|1ci|1cj|1ck|1cl|1cm|1cn|1co|1cp|1cq|1cr|1cs|1ct|1cu|1cv|1cw|1cx|1cy|1cz|1d0|1d1|1d2|1d3|1d4|1d5|1d6|1d7|1d8|1d9|1da|1db|1dc|1dd|1de|1df|1dg|1dh|1di|1dj|1dk|1dl|1dm|1dn|1do|1dp|1dq|1dr|1ds|1dt|1du|1dv|1dw|1dx|1dy|1dz|1e0|1e1|1e2|1e3|1e4|1e5|1e6|1e7|1e8|1e9|1ea|1eb|1ec|1ed|1ee|1ef|1eg|1eh|1ei|1ej|1ek|1el|1em|1en|1eo|1ep|1eq|1er|1es|1et|1eu|1ev|1ew|1ex|1ey|1ez|1f0|1f1|1f2|1f3|1f4|1f5|1f6|1f7|1f8|1f9|1fa|1fb|1fc|1fd|1fe|1ff|1fg|1fh|1fi|1fj|1fk|1fl|1fm|1fn|1fo|1fp|1fq|1fr|1fs|1ft|1fu|1fv|1fw|1fx|1fy|1fz|1g0|1g1|1g2|1g3|1g4|1g5|1g6|1g7|1g8|1g9|1ga|1gb|1gc|1gd|1ge|1gf|1gg|1gh|1gi|1gj|1gk|1gl|1gm|1gn|1go|1gp|1gq|1gr|1gs|1gt|1gu|1gv|1gw|1gx|1gy|1gz|1h0|1h1|1h2|1h3|1h4|1h5|1h6|1h7|1h8|1h9|1ha|1hb|1hc|1hd|1he|1hf|1hg|1hh|1hi|1hj|1hk|1hl|1hm|1hn|1ho|1hp|1hq|1hr|1hs|1ht|1hu|1hv|1hw|1hx|1hy|1hz|1i0|1i1|1i2|1i3|1i4|1i5|1i6|1i7|1i8|1i9|1ia|1ib|1ic|1id|1ie|1if|1ig|1ih|1ii|1ij|1ik|1il|1im|1in|1io|1ip|1iq|1ir|1is|1it|1iu|1iv|1iw|1ix|1iy|1iz|1j0|1j1|showlooplevelindicesoff|off|off|looplevelindicesshowinterpoff|off|off|interpsavedatainmodelofftitlenumberformatkey6titleparamindicatoronshowsecylabelofftwoyaxesoffswitchxyoffshowplotonsecyaxisoffaxislimitsoffpreserveaspectoffshowsecylogoffshowsecyextraofftrue[]dataparentparentshowsolutionparamsoffsolrepresentationsolutioninfoshowlooplevelinputoff|off|off|looplevelinputshowloopleveloff|off|off|looplevelshowlooplevelindicesoff|off|off|looplevelindicesshowinterpoff|off|off|interpshowlocationinputofflocdefrefsurfshowlayerlocationoffunitdim0unittrans1exprcunitmol/m^3evalmethodactiveoffconstactiveoffconstprefixes|xdataunittrans1xdataexprxdataexprxxdataunitmmxdataevalmethodactiveoffolddatasetdset1resolutionnormalresolutionfromprefsonsmoothingsupportedonsmoothmaterialshowexpressionoffshowthresholdonthresholdnonerecoveroffGEOMDIMgeom1[1][1, 2]</key>
        <!-- The status of this feature. -->
        <status T="101">BUILT</status>
        <!-- True if the feature has ever been plotted -->
        <propertyValue T="30" value="on" name="p:hasbeenplotted"></propertyValue>
        <!-- Dataset -->
        <propertyValue T="30" value="none" name="p:data" Reference="/result/dataset/dset1" ReferenceContainerList="/result/dataset" CompositeIndex="0"></propertyValue>
        <!-- Analysis type last time solnum was set -->
        <propertyValue T="30" value="Parameter_value" name="p:oldanalysistype"></propertyValue>
        <!-- Solver number type -->
        <propertyValue T="30" value="solnum" name="p:solvertype"></propertyValue>
        <!-- Solution number -->
        <propertyValue T="30" valueMatrix="1|1981,'1','2','3','4','5','6','7','8','9','10','11','12','13','14','15','16','17','18','19','20','21','22','23','24','25','26','27','28','29','30','31','32','33','34','35','36','37','38','39','40','41','42','43','44','45','46','47','48','49','50','51','52','53','54','55','56','57','58','59','60','61','62','63','64','65','66','67','68','69','70','71','72','73','74','75','76','77','78','79','80','81','82','83','84','85','86','87','88','89','90','91','92','93','94','95','96','97','98','99','100','101','102','103','104','105','106','107','108','109','110','111','112','113','114','115','116','117','118','119','120','121','122','123','124','125','126','127','128','129','130','131','132','133','134','135','136','137','138','139','140','141','142','143','144','145','146','147','148','149','150','151','152','153','154','155','156','157','158','159','160','161','162','163','164','165','166','167','168','169','170','171','172','173','174','175','176','177','178','179','180','181','182','183','184','185','186','187','188','189','190','191','192','193','194','195','196','197','198','199','200','201','202','203','204','205','206','207','208','209','210','211','212','213','214','215','216','217','218','219','220','221','222','223','224','225','226','227','228','229','230','231','232','233','234','235','236','237','238','239','240','241','242','243','244','245','246','247','248','249','250','251','252','253','254','255','256','257','258','259','260','261','262','263','264','265','266','267','268','269','270','271','272','273','274','275','276','277','278','279','280','281','282','283','284','285','286','287','288','289','290','291','292','293','294','295','296','297','298','299','300','301','302','303','304','305','306','307','308','309','310','311','312','313','314','315','316','317','318','319','320','321','322','323','324','325','326','327','328','329','330','331','332','333','334','335','336','337','338','339','340','341','342','343','344','345','346','347','348','349','350','351','352','353','354','355','356','357','358','359','360','361','362','363','364','365','366','367','368','369','370','371','372','373','374','375','376','377','378','379','380','381','382','383','384','385','386','387','388','389','390','391','392','393','394','395','396','397','398','399','400','401','402','403','404','405','406','407','408','409','410','411','412','413','414','415','416','417','418','419','420','421','422','423','424','425','426','427','428','429','430','431','432','433','434','435','436','437','438','439','440','441','442','443','444','445','446','447','448','449','450','451','452','453','454','455','456','457','458','459','460','461','462','463','464','465','466','467','468','469','470','471','472','473','474','475','476','477','478','479','480','481','482','483','484','485','486','487','488','489','490','491','492','493','494','495','496','497','498','499','500','501','502','503','504','505','506','507','508','509','510','511','512','513','514','515','516','517','518','519','520','521','522','523','524','525','526','527','528','529','530','531','532','533','534','535','536','537','538','539','540','541','542','543','544','545','546','547','548','549','550','551','552','553','554','555','556','557','558','559','560','561','562','563','564','565','566','567','568','569','570','571','572','573','574','575','576','577','578','579','580','581','582','583','584','585','586','587','588','589','590','591','592','593','594','595','596','597','598','599','600','601','602','603','604','605','606','607','608','609','610','611','612','613','614','615','616','617','618','619','620','621','622','623','624','625','626','627','628','629','630','631','632','633','634','635','636','637','638','639','640','641','642','643','644','645','646','647','648','649','650','651','652','653','654','655','656','657','658','659','660','661','662','663','664','665','666','667','668','669','670','671','672','673','674','675','676','677','678','679','680','681','682','683','684','685','686','687','688','689','690','691','692','693','694','695','696','697','698','699','700','701','702','703','704','705','706','707','708','709','710','711','712','713','714','715','716','717','718','719','720','721','722','723','724','725','726','727','728','729','730','731','732','733','734','735','736','737','738','739','740','741','742','743','744','745','746','747','748','749','750','751','752','753','754','755','756','757','758','759','760','761','762','763','764','765','766','767','768','769','770','771','772','773','774','775','776','777','778','779','780','781','782','783','784','785','786','787','788','789','790','791','792','793','794','795','796','797','798','799','800','801','802','803','804','805','806','807','808','809','810','811','812','813','814','815','816','817','818','819','820','821','822','823','824','825','826','827','828','829','830','831','832','833','834','835','836','837','838','839','840','841','842','843','844','845','846','847','848','849','850','851','852','853','854','855','856','857','858','859','860','861','862','863','864','865','866','867','868','869','870','871','872','873','874','875','876','877','878','879','880','881','882','883','884','885','886','887','888','889','890','891','892','893','894','895','896','897','898','899','900','901','902','903','904','905','906','907','908','909','910','911','912','913','914','915','916','917','918','919','920','921','922','923','924','925','926','927','928','929','930','931','932','933','934','935','936','937','938','939','940','941','942','943','944','945','946','947','948','949','950','951','952','953','954','955','956','957','958','959','960','961','962','963','964','965','966','967','968','969','970','971','972','973','974','975','976','977','978','979','980','981','982','983','984','985','986','987','988','989','990','991','992','993','994','995','996','997','998','999','1000','1001','1002','1003','1004','1005','1006','1007','1008','1009','1010','1011','1012','1013','1014','1015','1016','1017','1018','1019','1020','1021','1022','1023','1024','1025','1026','1027','1028','1029','1030','1031','1032','1033','1034','1035','1036','1037','1038','1039','1040','1041','1042','1043','1044','1045','1046','1047','1048','1049','1050','1051','1052','1053','1054','1055','1056','1057','1058','1059','1060','1061','1062','1063','1064','1065','1066','1067','1068','1069','1070','1071','1072','1073','1074','1075','1076','1077','1078','1079','1080','1081','1082','1083','1084','1085','1086','1087','1088','1089','1090','1091','1092','1093','1094','1095','1096','1097','1098','1099','1100','1101','1102','1103','1104','1105','1106','1107','1108','1109','1110','1111','1112','1113','1114','1115','1116','1117','1118','1119','1120','1121','1122','1123','1124','1125','1126','1127','1128','1129','1130','1131','1132','1133','1134','1135','1136','1137','1138','1139','1140','1141','1142','1143','1144','1145','1146','1147','1148','1149','1150','1151','1152','1153','1154','1155','1156','1157','1158','1159','1160','1161','1162','1163','1164','1165','1166','1167','1168','1169','1170','1171','1172','1173','1174','1175','1176','1177','1178','1179','1180','1181','1182','1183','1184','1185','1186','1187','1188','1189','1190','1191','1192','1193','1194','1195','1196','1197','1198','1199','1200','1201','1202','1203','1204','1205','1206','1207','1208','1209','1210','1211','1212','1213','1214','1215','1216','1217','1218','1219','1220','1221','1222','1223','1224','1225','1226','1227','1228','1229','1230','1231','1232','1233','1234','1235','1236','1237','1238','1239','1240','1241','1242','1243','1244','1245','1246','1247','1248','1249','1250','1251','1252','1253','1254','1255','1256','1257','1258','1259','1260','1261','1262','1263','1264','1265','1266','1267','1268','1269','1270','1271','1272','1273','1274','1275','1276','1277','1278','1279','1280','1281','1282','1283','1284','1285','1286','1287','1288','1289','1290','1291','1292','1293','1294','1295','1296','1297','1298','1299','1300','1301','1302','1303','1304','1305','1306','1307','1308','1309','1310','1311','1312','1313','1314','1315','1316','1317','1318','1319','1320','1321','1322','1323','1324','1325','1326','1327','1328','1329','1330','1331','1332','1333','1334','1335','1336','1337','1338','1339','1340','1341','1342','1343','1344','1345','1346','1347','1348','1349','1350','1351','1352','1353','1354','1355','1356','1357','1358','1359','1360','1361','1362','1363','1364','1365','1366','1367','1368','1369','1370','1371','1372','1373','1374','1375','1376','1377','1378','1379','1380','1381','1382','1383','1384','1385','1386','1387','1388','1389','1390','1391','1392','1393','1394','1395','1396','1397','1398','1399','1400','1401','1402','1403','1404','1405','1406','1407','1408','1409','1410','1411','1412','1413','1414','1415','1416','1417','1418','1419','1420','1421','1422','1423','1424','1425','1426','1427','1428','1429','1430','1431','1432','1433','1434','1435','1436','1437','1438','1439','1440','1441','1442','1443','1444','1445','1446','1447','1448','1449','1450','1451','1452','1453','1454','1455','1456','1457','1458','1459','1460','1461','1462','1463','1464','1465','1466','1467','1468','1469','1470','1471','1472','1473','1474','1475','1476','1477','1478','1479','1480','1481','1482','1483','1484','1485','1486','1487','1488','1489','1490','1491','1492','1493','1494','1495','1496','1497','1498','1499','1500','1501','1502','1503','1504','1505','1506','1507','1508','1509','1510','1511','1512','1513','1514','1515','1516','1517','1518','1519','1520','1521','1522','1523','1524','1525','1526','1527','1528','1529','1530','1531','1532','1533','1534','1535','1536','1537','1538','1539','1540','1541','1542','1543','1544','1545','1546','1547','1548','1549','1550','1551','1552','1553','1554','1555','1556','1557','1558','1559','1560','1561','1562','1563','1564','1565','1566','1567','1568','1569','1570','1571','1572','1573','1574','1575','1576','1577','1578','1579','1580','1581','1582','1583','1584','1585','1586','1587','1588','1589','1590','1591','1592','1593','1594','1595','1596','1597','1598','1599','1600','1601','1602','1603','1604','1605','1606','1607','1608','1609','1610','1611','1612','1613','1614','1615','1616','1617','1618','1619','1620','1621','1622','1623','1624','1625','1626','1627','1628','1629','1630','1631','1632','1633','1634','1635','1636','1637','1638','1639','1640','1641','1642','1643','1644','1645','1646','1647','1648','1649','1650','1651','1652','1653','1654','1655','1656','1657','1658','1659','1660','1661','1662','1663','1664','1665','1666','1667','1668','1669','1670','1671','1672','1673','1674','1675','1676','1677','1678','1679','1680','1681','1682','1683','1684','1685','1686','1687','1688','1689','1690','1691','1692','1693','1694','1695','1696','1697','1698','1699','1700','1701','1702','1703','1704','1705','1706','1707','1708','1709','1710','1711','1712','1713','1714','1715','1716','1717','1718','1719','1720','1721','1722','1723','1724','1725','1726','1727','1728','1729','1730','1731','1732','1733','1734','1735','1736','1737','1738','1739','1740','1741','1742','1743','1744','1745','1746','1747','1748','1749','1750','1751','1752','1753','1754','1755','1756','1757','1758','1759','1760','1761','1762','1763','1764','1765','1766','1767','1768','1769','1770','1771','1772','1773','1774','1775','1776','1777','1778','1779','1780','1781','1782','1783','1784','1785','1786','1787','1788','1789','1790','1791','1792','1793','1794','1795','1796','1797','1798','1799','1800','1801','1802','1803','1804','1805','1806','1807','1808','1809','1810','1811','1812','1813','1814','1815','1816','1817','1818','1819','1820','1821','1822','1823','1824','1825','1826','1827','1828','1829','1830','1831','1832','1833','1834','1835','1836','1837','1838','1839','1840','1841','1842','1843','1844','1845','1846','1847','1848','1849','1850','1851','1852','1853','1854','1855','1856','1857','1858','1859','1860','1861','1862','1863','1864','1865','1866','1867','1868','1869','1870','1871','1872','1873','1874','1875','1876','1877','1878','1879','1880','1881','1882','1883','1884','1885','1886','1887','1888','1889','1890','1891','1892','1893','1894','1895','1896','1897','1898','1899','1900','1901','1902','1903','1904','1905','1906','1907','1908','1909','1910','1911','1912','1913','1914','1915','1916','1917','1918','1919','1920','1921','1922','1923','1924','1925','1926','1927','1928','1929','1930','1931','1932','1933','1934','1935','1936','1937','1938','1939','1940','1941','1942','1943','1944','1945','1946','1947','1948','1949','1950','1951','1952','1953','1954','1955','1956','1957','1958','1959','1960','1961','1962','1963','1964','1965','1966','1967','1968','1969','1970','1971','1972','1973','1974','1975','1976','1977','1978','1979','1980','1981'" name="p:solnum"></propertyValue>
        <!-- Times -->
        <propertyValue T="30" value="" valueMatrix="1|0" name="p:t"></propertyValue>
        <!-- Show loop level input -->
        <propertyValue T="30" valueMatrix="1|3,'on','off','off'" name="p:showlooplevelinput"></propertyValue>
        <!-- Loop level input -->
        <propertyValue T="30" valueMatrix="1|1,'all'" name="p:looplevelinput"></propertyValue>
        <!-- Loop level -->
        <propertyValue T="30" valueMatrix="1|1981,'1','2','3','4','5','6','7','8','9','10','11','12','13','14','15','16','17','18','19','20','21','22','23','24','25','26','27','28','29','30','31','32','33','34','35','36','37','38','39','40','41','42','43','44','45','46','47','48','49','50','51','52','53','54','55','56','57','58','59','60','61','62','63','64','65','66','67','68','69','70','71','72','73','74','75','76','77','78','79','80','81','82','83','84','85','86','87','88','89','90','91','92','93','94','95','96','97','98','99','100','101','102','103','104','105','106','107','108','109','110','111','112','113','114','115','116','117','118','119','120','121','122','123','124','125','126','127','128','129','130','131','132','133','134','135','136','137','138','139','140','141','142','143','144','145','146','147','148','149','150','151','152','153','154','155','156','157','158','159','160','161','162','163','164','165','166','167','168','169','170','171','172','173','174','175','176','177','178','179','180','181','182','183','184','185','186','187','188','189','190','191','192','193','194','195','196','197','198','199','200','201','202','203','204','205','206','207','208','209','210','211','212','213','214','215','216','217','218','219','220','221','222','223','224','225','226','227','228','229','230','231','232','233','234','235','236','237','238','239','240','241','242','243','244','245','246','247','248','249','250','251','252','253','254','255','256','257','258','259','260','261','262','263','264','265','266','267','268','269','270','271','272','273','274','275','276','277','278','279','280','281','282','283','284','285','286','287','288','289','290','291','292','293','294','295','296','297','298','299','300','301','302','303','304','305','306','307','308','309','310','311','312','313','314','315','316','317','318','319','320','321','322','323','324','325','326','327','328','329','330','331','332','333','334','335','336','337','338','339','340','341','342','343','344','345','346','347','348','349','350','351','352','353','354','355','356','357','358','359','360','361','362','363','364','365','366','367','368','369','370','371','372','373','374','375','376','377','378','379','380','381','382','383','384','385','386','387','388','389','390','391','392','393','394','395','396','397','398','399','400','401','402','403','404','405','406','407','408','409','410','411','412','413','414','415','416','417','418','419','420','421','422','423','424','425','426','427','428','429','430','431','432','433','434','435','436','437','438','439','440','441','442','443','444','445','446','447','448','449','450','451','452','453','454','455','456','457','458','459','460','461','462','463','464','465','466','467','468','469','470','471','472','473','474','475','476','477','478','479','480','481','482','483','484','485','486','487','488','489','490','491','492','493','494','495','496','497','498','499','500','501','502','503','504','505','506','507','508','509','510','511','512','513','514','515','516','517','518','519','520','521','522','523','524','525','526','527','528','529','530','531','532','533','534','535','536','537','538','539','540','541','542','543','544','545','546','547','548','549','550','551','552','553','554','555','556','557','558','559','560','561','562','563','564','565','566','567','568','569','570','571','572','573','574','575','576','577','578','579','580','581','582','583','584','585','586','587','588','589','590','591','592','593','594','595','596','597','598','599','600','601','602','603','604','605','606','607','608','609','610','611','612','613','614','615','616','617','618','619','620','621','622','623','624','625','626','627','628','629','630','631','632','633','634','635','636','637','638','639','640','641','642','643','644','645','646','647','648','649','650','651','652','653','654','655','656','657','658','659','660','661','662','663','664','665','666','667','668','669','670','671','672','673','674','675','676','677','678','679','680','681','682','683','684','685','686','687','688','689','690','691','692','693','694','695','696','697','698','699','700','701','702','703','704','705','706','707','708','709','710','711','712','713','714','715','716','717','718','719','720','721','722','723','724','725','726','727','728','729','730','731','732','733','734','735','736','737','738','739','740','741','742','743','744','745','746','747','748','749','750','751','752','753','754','755','756','757','758','759','760','761','762','763','764','765','766','767','768','769','770','771','772','773','774','775','776','777','778','779','780','781','782','783','784','785','786','787','788','789','790','791','792','793','794','795','796','797','798','799','800','801','802','803','804','805','806','807','808','809','810','811','812','813','814','815','816','817','818','819','820','821','822','823','824','825','826','827','828','829','830','831','832','833','834','835','836','837','838','839','840','841','842','843','844','845','846','847','848','849','850','851','852','853','854','855','856','857','858','859','860','861','862','863','864','865','866','867','868','869','870','871','872','873','874','875','876','877','878','879','880','881','882','883','884','885','886','887','888','889','890','891','892','893','894','895','896','897','898','899','900','901','902','903','904','905','906','907','908','909','910','911','912','913','914','915','916','917','918','919','920','921','922','923','924','925','926','927','928','929','930','931','932','933','934','935','936','937','938','939','940','941','942','943','944','945','946','947','948','949','950','951','952','953','954','955','956','957','958','959','960','961','962','963','964','965','966','967','968','969','970','971','972','973','974','975','976','977','978','979','980','981','982','983','984','985','986','987','988','989','990','991','992','993','994','995','996','997','998','999','1000','1001','1002','1003','1004','1005','1006','1007','1008','1009','1010','1011','1012','1013','1014','1015','1016','1017','1018','1019','1020','1021','1022','1023','1024','1025','1026','1027','1028','1029','1030','1031','1032','1033','1034','1035','1036','1037','1038','1039','1040','1041','1042','1043','1044','1045','1046','1047','1048','1049','1050','1051','1052','1053','1054','1055','1056','1057','1058','1059','1060','1061','1062','1063','1064','1065','1066','1067','1068','1069','1070','1071','1072','1073','1074','1075','1076','1077','1078','1079','1080','1081','1082','1083','1084','1085','1086','1087','1088','1089','1090','1091','1092','1093','1094','1095','1096','1097','1098','1099','1100','1101','1102','1103','1104','1105','1106','1107','1108','1109','1110','1111','1112','1113','1114','1115','1116','1117','1118','1119','1120','1121','1122','1123','1124','1125','1126','1127','1128','1129','1130','1131','1132','1133','1134','1135','1136','1137','1138','1139','1140','1141','1142','1143','1144','1145','1146','1147','1148','1149','1150','1151','1152','1153','1154','1155','1156','1157','1158','1159','1160','1161','1162','1163','1164','1165','1166','1167','1168','1169','1170','1171','1172','1173','1174','1175','1176','1177','1178','1179','1180','1181','1182','1183','1184','1185','1186','1187','1188','1189','1190','1191','1192','1193','1194','1195','1196','1197','1198','1199','1200','1201','1202','1203','1204','1205','1206','1207','1208','1209','1210','1211','1212','1213','1214','1215','1216','1217','1218','1219','1220','1221','1222','1223','1224','1225','1226','1227','1228','1229','1230','1231','1232','1233','1234','1235','1236','1237','1238','1239','1240','1241','1242','1243','1244','1245','1246','1247','1248','1249','1250','1251','1252','1253','1254','1255','1256','1257','1258','1259','1260','1261','1262','1263','1264','1265','1266','1267','1268','1269','1270','1271','1272','1273','1274','1275','1276','1277','1278','1279','1280','1281','1282','1283','1284','1285','1286','1287','1288','1289','1290','1291','1292','1293','1294','1295','1296','1297','1298','1299','1300','1301','1302','1303','1304','1305','1306','1307','1308','1309','1310','1311','1312','1313','1314','1315','1316','1317','1318','1319','1320','1321','1322','1323','1324','1325','1326','1327','1328','1329','1330','1331','1332','1333','1334','1335','1336','1337','1338','1339','1340','1341','1342','1343','1344','1345','1346','1347','1348','1349','1350','1351','1352','1353','1354','1355','1356','1357','1358','1359','1360','1361','1362','1363','1364','1365','1366','1367','1368','1369','1370','1371','1372','1373','1374','1375','1376','1377','1378','1379','1380','1381','1382','1383','1384','1385','1386','1387','1388','1389','1390','1391','1392','1393','1394','1395','1396','1397','1398','1399','1400','1401','1402','1403','1404','1405','1406','1407','1408','1409','1410','1411','1412','1413','1414','1415','1416','1417','1418','1419','1420','1421','1422','1423','1424','1425','1426','1427','1428','1429','1430','1431','1432','1433','1434','1435','1436','1437','1438','1439','1440','1441','1442','1443','1444','1445','1446','1447','1448','1449','1450','1451','1452','1453','1454','1455','1456','1457','1458','1459','1460','1461','1462','1463','1464','1465','1466','1467','1468','1469','1470','1471','1472','1473','1474','1475','1476','1477','1478','1479','1480','1481','1482','1483','1484','1485','1486','1487','1488','1489','1490','1491','1492','1493','1494','1495','1496','1497','1498','1499','1500','1501','1502','1503','1504','1505','1506','1507','1508','1509','1510','1511','1512','1513','1514','1515','1516','1517','1518','1519','1520','1521','1522','1523','1524','1525','1526','1527','1528','1529','1530','1531','1532','1533','1534','1535','1536','1537','1538','1539','1540','1541','1542','1543','1544','1545','1546','1547','1548','1549','1550','1551','1552','1553','1554','1555','1556','1557','1558','1559','1560','1561','1562','1563','1564','1565','1566','1567','1568','1569','1570','1571','1572','1573','1574','1575','1576','1577','1578','1579','1580','1581','1582','1583','1584','1585','1586','1587','1588','1589','1590','1591','1592','1593','1594','1595','1596','1597','1598','1599','1600','1601','1602','1603','1604','1605','1606','1607','1608','1609','1610','1611','1612','1613','1614','1615','1616','1617','1618','1619','1620','1621','1622','1623','1624','1625','1626','1627','1628','1629','1630','1631','1632','1633','1634','1635','1636','1637','1638','1639','1640','1641','1642','1643','1644','1645','1646','1647','1648','1649','1650','1651','1652','1653','1654','1655','1656','1657','1658','1659','1660','1661','1662','1663','1664','1665','1666','1667','1668','1669','1670','1671','1672','1673','1674','1675','1676','1677','1678','1679','1680','1681','1682','1683','1684','1685','1686','1687','1688','1689','1690','1691','1692','1693','1694','1695','1696','1697','1698','1699','1700','1701','1702','1703','1704','1705','1706','1707','1708','1709','1710','1711','1712','1713','1714','1715','1716','1717','1718','1719','1720','1721','1722','1723','1724','1725','1726','1727','1728','1729','1730','1731','1732','1733','1734','1735','1736','1737','1738','1739','1740','1741','1742','1743','1744','1745','1746','1747','1748','1749','1750','1751','1752','1753','1754','1755','1756','1757','1758','1759','1760','1761','1762','1763','1764','1765','1766','1767','1768','1769','1770','1771','1772','1773','1774','1775','1776','1777','1778','1779','1780','1781','1782','1783','1784','1785','1786','1787','1788','1789','1790','1791','1792','1793','1794','1795','1796','1797','1798','1799','1800','1801','1802','1803','1804','1805','1806','1807','1808','1809','1810','1811','1812','1813','1814','1815','1816','1817','1818','1819','1820','1821','1822','1823','1824','1825','1826','1827','1828','1829','1830','1831','1832','1833','1834','1835','1836','1837','1838','1839','1840','1841','1842','1843','1844','1845','1846','1847','1848','1849','1850','1851','1852','1853','1854','1855','1856','1857','1858','1859','1860','1861','1862','1863','1864','1865','1866','1867','1868','1869','1870','1871','1872','1873','1874','1875','1876','1877','1878','1879','1880','1881','1882','1883','1884','1885','1886','1887','1888','1889','1890','1891','1892','1893','1894','1895','1896','1897','1898','1899','1900','1901','1902','1903','1904','1905','1906','1907','1908','1909','1910','1911','1912','1913','1914','1915','1916','1917','1918','1919','1920','1921','1922','1923','1924','1925','1926','1927','1928','1929','1930','1931','1932','1933','1934','1935','1936','1937','1938','1939','1940','1941','1942','1943','1944','1945','1946','1947','1948','1949','1950','1951','1952','1953','1954','1955','1956','1957','1958','1959','1960','1961','1962','1963','1964','1965','1966','1967','1968','1969','1970','1971','1972','1973','1974','1975','1976','1977','1978','1979','1980','1981'" name="p:looplevel"></propertyValue>
        <!-- Loop level indices -->
        <propertyValue T="30" name="p:looplevelindices" ValueRows="1,''"></propertyValue>
        <!-- Interpolated times -->
        <propertyValue T="30" name="p:interp" ValueRows="1,''"></propertyValue>
        <!-- True if the loop level to iterate over has been initialized. -->
        <propertyValue T="30" value="on" name="p:previousnextlevelinitialized"></propertyValue>
        <!-- Title type -->
        <propertyValue T="30" value="custom" name="p:titletype"></propertyValue>
        <!-- Type -->
        <propertyValue T="30" value="off" name="p:typeintitle"></propertyValue>
        <!-- Title -->
        <propertyValue T="30" value="Concentration (mol/m&lt;sup&gt;3&lt;/sup&gt;)" name="p:title"></propertyValue>
        <!-- The result of evaluating the title -->
        <propertyValue T="30" value="Concentration (mol/m&lt;sup&gt;3&lt;/sup&gt;)" name="p:evaluatedtitle"></propertyValue>
        <!-- x-axis label -->
        <propertyValue T="30" value="x-coordinate (mm)" name="p:xlabel"></propertyValue>
        <!-- y-axis label -->
        <propertyValue T="30" value="Concentration (mol/m&lt;sup&gt;3&lt;/sup&gt;)" name="p:ylabel"></propertyValue>
        <!-- Plot on secondary y-axis -->
        <propertyValue T="30" valueMatrix="1|3,'Line Graph 1','off','lngr1'" name="p:plotonsecyaxis"></propertyValue>
        <!-- X_minimum#x -->
        <propertyValue T="30" value="-0.04999375078115236" name="p:xmin"></propertyValue>
        <!-- X_maximum#x -->
        <propertyValue T="30" value="5.0499937507811525" name="p:xmax"></propertyValue>
        <!-- X_minimum#y -->
        <propertyValue T="30" value="-0.010956783874129579" name="p:ymin"></propertyValue>
        <!-- X_maximum#y -->
        <propertyValue T="30" value="0.20205825680555267" name="p:ymax"></propertyValue>
        <!-- Precision -->
        <propertyValue T="30" value="5" name="p:axisprecision"></propertyValue>
        <NodeDefaultValues>199,'p:progressactive','p:renderinfo','p:ispendingzoom','p:isforexport','p:colortheme','p:isforreport','p:preventautozoomextents','p:needsstylerepaint','p:stylerepaintinprogress','p:defaultaxisunits','p:animating','p:playing','p:legendactivechanged','p:defaultPlotID','p:probetag','p:probehasbeenplotted','p:solrepresentation','p:oldouteranalysistype','p:outertype','p:outerinput','p:outersolnum','p:outersolnumindices','p:outersolnumindices_vector_method','p:outersolnumindices_vector_start','p:outersolnumindices_vector_stop','p:outersolnumindices_vector_step','p:outersolnumindices_vector_numvalues','p:outersolnumindices_vector_function','p:outersolnumindices_vector_interval','p:outersolnumindices_vector_freqperdec','p:innerinput','p:solnumindices','p:solnumindices_vector_method','p:solnumindices_vector_start','p:solnumindices_vector_stop','p:solnumindices_vector_step','p:solnumindices_vector_numvalues','p:solnumindices_vector_function','p:solnumindices_vector_interval','p:solnumindices_vector_freqperdec','p:t_vector_method','p:t_vector_start','p:t_vector_stop','p:t_vector_step','p:t_vector_numvalues','p:t_vector_function','p:t_vector_interval','p:t_vector_freqperdec','p:showlooplevel','p:showlooplevelindices','p:looplevelindices_vector_method','p:looplevelindices_vector_start','p:looplevelindices_vector_stop','p:looplevelindices_vector_step','p:looplevelindices_vector_numvalues','p:looplevelindices_vector_function','p:looplevelindices_vector_interval','p:looplevelindices_vector_freqperdec','p:showinterp','p:interp_vector_method','p:interp_vector_start','p:interp_vector_stop','p:interp_vector_step','p:interp_vector_numvalues','p:interp_vector_function','p:interp_vector_interval','p:interp_vector_freqperdec','p:solutiontouchtype','p:isnew','p:previousnextlevel','p:savedatainmodel','p:titlenumberformatkey','p:titlecolor','p:customtitlecolor','p:titlenumberformat','p:titletrailingzeros','p:titleprecision','p:titleintegerdigits','p:titledecimals','p:titlealwayssign','p:titlealwaysimaginary','p:titleexponentdigits','p:titlealwayssignexp','p:datasetintitle','p:phaseintitle','p:filenameintitle','p:dateintitle','p:timeintitle','p:prefixintitle','p:suffixintitle','p:descriptionintitle','p:expressionintitle','p:unitintitle','p:titleparamindicator','p:paramindicator','p:help1','p:help2','p:help3','p:temptitleexpr','p:temptitleunit','p:evaluatedparamindicator','p:xlabelactive','p:ylabelactive','p:showsecylabel','p:yseclabel','p:yseclabelactive','p:twoyaxes','p:switchxy','p:showplotonsecyaxis','p:renderdatacached','p:inputmode','p:cutmode','p:planedepth','p:lastinputmode','p:linefirst','p:linesecond','p:lineisinit','p:planefirst','p:planesecond','p:planeisinit','p:cutlineds','p:cutlinedshash','p:cutplaneds','p:cutplanedshash','p:cutlinepg','p:cutlinepgds','p:cutplanepg','p:cutplanepgds','p:cutlineplot','p:cutplaneplot','p:touchpostshow','p:axislimits','p:showsecaxislimit','p:yminsec','p:ymaxsec','p:preserveaspect','p:xlog','p:ylog','p:showsecylog','p:ylogsec','p:showgrid','p:showmanualgrid','p:manualgrid','p:showxspacing','p:xspacing','p:showyspacing','p:yspacing','p:showsecyspacing','p:ysecspacing','p:xextra','p:xextra_vector_method','p:xextra_vector_start','p:xextra_vector_stop','p:xextra_vector_step','p:xextra_vector_numvalues','p:xextra_vector_function','p:xextra_vector_interval','p:xextra_vector_freqperdec','p:yextra','p:yextra_vector_method','p:yextra_vector_start','p:yextra_vector_stop','p:yextra_vector_step','p:yextra_vector_numvalues','p:yextra_vector_function','p:yextra_vector_interval','p:yextra_vector_freqperdec','p:showsecyextra','p:ysecextra','p:ysecextra_vector_method','p:ysecextra_vector_start','p:ysecextra_vector_stop','p:ysecextra_vector_step','p:ysecextra_vector_numvalues','p:ysecextra_vector_function','p:ysecextra_vector_interval','p:ysecextra_vector_freqperdec','p:showlegends','p:legendlayout','p:legendpos','p:legendposx','p:legendposy','p:legendcolumncount','p:legendposoutside','p:legendrowcount','p:showlegendsactive','p:showlegendsmaxmin','p:showlegendsunit','p:colorlegendpos','p:axisactive','p:axisnotation','p:axiscommonexp','p:axistrailingzeros','p:axisupdate','p:window','p:showwindowtitle','p:windowtitle','p:windowtitleactive','p:allowtableupdate'</NodeDefaultValues>
        <ResultFeatureList tag="feature" name="ResultFeatureList" created="1676657166767">
          <!-- User comments -->
          <entityComments T="0"></entityComments>
          <!-- Created by -->
          <entityAuthor T="0"></entityAuthor>
          <ResultFeature op="LineGraph" tag="lngr1" name="Line Graph 1" created="1676657166830" modified="1676657477560">
            <!-- User comments -->
            <entityComments T="0"></entityComments>
            <!-- Created by -->
            <entityAuthor T="0"></entityAuthor>
            <!-- Updated by -->
            <entityModifiedBy T="0"></entityModifiedBy>
            <selection T="32" selection="LocalSelection" selType="GEOMDIM">
              <explicit dim="1" hDim="1" geom="/savePointData/savepoint1/geom/geom1" entities="3,1,2"/>
            </selection>
            <!-- Key containing all property values -->
            <key T="0">true[]dataparentparentshowsolutionparamsoffsolrepresentationsolutioninfoshowlooplevelinputoff|off|off|looplevelinputshowloopleveloff|off|off|looplevelshowlooplevelindicesoff|off|off|looplevelindicesshowinterpoff|off|off|interpshowlocationinputofflocdefrefsurfshowlayerlocationoffunitdim0unittrans1exprcunitmol/m^3evalmethodactiveoffconstactiveoffconstprefixes|xdataunittrans1xdataexprxdataexprxxdataunitmmxdataevalmethodactiveoffolddatasetdset1resolutionnormalresolutionfromprefsonsmoothingsupportedonsmoothmaterialshowexpressionoffshowthresholdonthresholdnonerecoveroffGEOMDIMgeom1[1][1, 2]true[]defaultPlotIDdatadset1nonesolrepresentationsolutioninfoshowlooplevelinputon|off|off|looplevelinputall|showloopleveloff|off|off|looplevel1|2|3|4|5|6|7|8|9|a|b|c|d|e|f|g|h|i|j|k|l|m|n|o|p|q|r|s|t|u|v|w|x|y|z|10|11|12|13|14|15|16|17|18|19|1a|1b|1c|1d|1e|1f|1g|1h|1i|1j|1k|1l|1m|1n|1o|1p|1q|1r|1s|1t|1u|1v|1w|1x|1y|1z|20|21|22|23|24|25|26|27|28|29|2a|2b|2c|2d|2e|2f|2g|2h|2i|2j|2k|2l|2m|2n|2o|2p|2q|2r|2s|2t|2u|2v|2w|2x|2y|2z|30|31|32|33|34|35|36|37|38|39|3a|3b|3c|3d|3e|3f|3g|3h|3i|3j|3k|3l|3m|3n|3o|3p|3q|3r|3s|3t|3u|3v|3w|3x|3y|3z|40|41|42|43|44|45|46|47|48|49|4a|4b|4c|4d|4e|4f|4g|4h|4i|4j|4k|4l|4m|4n|4o|4p|4q|4r|4s|4t|4u|4v|4w|4x|4y|4z|50|51|52|53|54|55|56|57|58|59|5a|5b|5c|5d|5e|5f|5g|5h|5i|5j|5k|5l|5m|5n|5o|5p|5q|5r|5s|5t|5u|5v|5w|5x|5y|5z|60|61|62|63|64|65|66|67|68|69|6a|6b|6c|6d|6e|6f|6g|6h|6i|6j|6k|6l|6m|6n|6o|6p|6q|6r|6s|6t|6u|6v|6w|6x|6y|6z|70|71|72|73|74|75|76|77|78|79|7a|7b|7c|7d|7e|7f|7g|7h|7i|7j|7k|7l|7m|7n|7o|7p|7q|7r|7s|7t|7u|7v|7w|7x|7y|7z|80|81|82|83|84|85|86|87|88|89|8a|8b|8c|8d|8e|8f|8g|8h|8i|8j|8k|8l|8m|8n|8o|8p|8q|8r|8s|8t|8u|8v|8w|8x|8y|8z|90|91|92|93|94|95|96|97|98|99|9a|9b|9c|9d|9e|9f|9g|9h|9i|9j|9k|9l|9m|9n|9o|9p|9q|9r|9s|9t|9u|9v|9w|9x|9y|9z|a0|a1|a2|a3|a4|a5|a6|a7|a8|a9|aa|ab|ac|ad|ae|af|ag|ah|ai|aj|ak|al|am|an|ao|ap|aq|ar|as|at|au|av|aw|ax|ay|az|b0|b1|b2|b3|b4|b5|b6|b7|b8|b9|ba|bb|bc|bd|be|bf|bg|bh|bi|bj|bk|bl|bm|bn|bo|bp|bq|br|bs|bt|bu|bv|bw|bx|by|bz|c0|c1|c2|c3|c4|c5|c6|c7|c8|c9|ca|cb|cc|cd|ce|cf|cg|ch|ci|cj|ck|cl|cm|cn|co|cp|cq|cr|cs|ct|cu|cv|cw|cx|cy|cz|d0|d1|d2|d3|d4|d5|d6|d7|d8|d9|da|db|dc|dd|de|df|dg|dh|di|dj|dk|dl|dm|dn|do|dp|dq|dr|ds|dt|du|dv|dw|dx|dy|dz|e0|e1|e2|e3|e4|e5|e6|e7|e8|e9|ea|eb|ec|ed|ee|ef|eg|eh|ei|ej|ek|el|em|en|eo|ep|eq|er|es|et|eu|ev|ew|ex|ey|ez|f0|f1|f2|f3|f4|f5|f6|f7|f8|f9|fa|fb|fc|fd|fe|ff|fg|fh|fi|fj|fk|fl|fm|fn|fo|fp|fq|fr|fs|ft|fu|fv|fw|fx|fy|fz|g0|g1|g2|g3|g4|g5|g6|g7|g8|g9|ga|gb|gc|gd|ge|gf|gg|gh|gi|gj|gk|gl|gm|gn|go|gp|gq|gr|gs|gt|gu|gv|gw|gx|gy|gz|h0|h1|h2|h3|h4|h5|h6|h7|h8|h9|ha|hb|hc|hd|he|hf|hg|hh|hi|hj|hk|hl|hm|hn|ho|hp|hq|hr|hs|ht|hu|hv|hw|hx|hy|hz|i0|i1|i2|i3|i4|i5|i6|i7|i8|i9|ia|ib|ic|id|ie|if|ig|ih|ii|ij|ik|il|im|in|io|ip|iq|ir|is|it|iu|iv|iw|ix|iy|iz|j0|j1|j2|j3|j4|j5|j6|j7|j8|j9|ja|jb|jc|jd|je|jf|jg|jh|ji|jj|jk|jl|jm|jn|jo|jp|jq|jr|js|jt|ju|jv|jw|jx|jy|jz|k0|k1|k2|k3|k4|k5|k6|k7|k8|k9|ka|kb|kc|kd|ke|kf|kg|kh|ki|kj|kk|kl|km|kn|ko|kp|kq|kr|ks|kt|ku|kv|kw|kx|ky|kz|l0|l1|l2|l3|l4|l5|l6|l7|l8|l9|la|lb|lc|ld|le|lf|lg|lh|li|lj|lk|ll|lm|ln|lo|lp|lq|lr|ls|lt|lu|lv|lw|lx|ly|lz|m0|m1|m2|m3|m4|m5|m6|m7|m8|m9|ma|mb|mc|md|me|mf|mg|mh|mi|mj|mk|ml|mm|mn|mo|mp|mq|mr|ms|mt|mu|mv|mw|mx|my|mz|n0|n1|n2|n3|n4|n5|n6|n7|n8|n9|na|nb|nc|nd|ne|nf|ng|nh|ni|nj|nk|nl|nm|nn|no|np|nq|nr|ns|nt|nu|nv|nw|nx|ny|nz|o0|o1|o2|o3|o4|o5|o6|o7|o8|o9|oa|ob|oc|od|oe|of|og|oh|oi|oj|ok|ol|om|on|oo|op|oq|or|os|ot|ou|ov|ow|ox|oy|oz|p0|p1|p2|p3|p4|p5|p6|p7|p8|p9|pa|pb|pc|pd|pe|pf|pg|ph|pi|pj|pk|pl|pm|pn|po|pp|pq|pr|ps|pt|pu|pv|pw|px|py|pz|q0|q1|q2|q3|q4|q5|q6|q7|q8|q9|qa|qb|qc|qd|qe|qf|qg|qh|qi|qj|qk|ql|qm|qn|qo|qp|qq|qr|qs|qt|qu|qv|qw|qx|qy|qz|r0|r1|r2|r3|r4|r5|r6|r7|r8|r9|ra|rb|rc|rd|re|rf|rg|rh|ri|rj|rk|rl|rm|rn|ro|rp|rq|rr|rs|rt|ru|rv|rw|rx|ry|rz|s0|s1|s2|s3|s4|s5|s6|s7|s8|s9|sa|sb|sc|sd|se|sf|sg|sh|si|sj|sk|sl|sm|sn|so|sp|sq|sr|ss|st|su|sv|sw|sx|sy|sz|t0|t1|t2|t3|t4|t5|t6|t7|t8|t9|ta|tb|tc|td|te|tf|tg|th|ti|tj|tk|tl|tm|tn|to|tp|tq|tr|ts|tt|tu|tv|tw|tx|ty|tz|u0|u1|u2|u3|u4|u5|u6|u7|u8|u9|ua|ub|uc|ud|ue|uf|ug|uh|ui|uj|uk|ul|um|un|uo|up|uq|ur|us|ut|uu|uv|uw|ux|uy|uz|v0|v1|v2|v3|v4|v5|v6|v7|v8|v9|va|vb|vc|vd|ve|vf|vg|vh|vi|vj|vk|vl|vm|vn|vo|vp|vq|vr|vs|vt|vu|vv|vw|vx|vy|vz|w0|w1|w2|w3|w4|w5|w6|w7|w8|w9|wa|wb|wc|wd|we|wf|wg|wh|wi|wj|wk|wl|wm|wn|wo|wp|wq|wr|ws|wt|wu|wv|ww|wx|wy|wz|x0|x1|x2|x3|x4|x5|x6|x7|x8|x9|xa|xb|xc|xd|xe|xf|xg|xh|xi|xj|xk|xl|xm|xn|xo|xp|xq|xr|xs|xt|xu|xv|xw|xx|xy|xz|y0|y1|y2|y3|y4|y5|y6|y7|y8|y9|ya|yb|yc|yd|ye|yf|yg|yh|yi|yj|yk|yl|ym|yn|yo|yp|yq|yr|ys|yt|yu|yv|yw|yx|yy|yz|z0|z1|z2|z3|z4|z5|z6|z7|z8|z9|za|zb|zc|zd|ze|zf|zg|zh|zi|zj|zk|zl|zm|zn|zo|zp|zq|zr|zs|zt|zu|zv|zw|zx|zy|zz|100|101|102|103|104|105|106|107|108|109|10a|10b|10c|10d|10e|10f|10g|10h|10i|10j|10k|10l|10m|10n|10o|10p|10q|10r|10s|10t|10u|10v|10w|10x|10y|10z|110|111|112|113|114|115|116|117|118|119|11a|11b|11c|11d|11e|11f|11g|11h|11i|11j|11k|11l|11m|11n|11o|11p|11q|11r|11s|11t|11u|11v|11w|11x|11y|11z|120|121|122|123|124|125|126|127|128|129|12a|12b|12c|12d|12e|12f|12g|12h|12i|12j|12k|12l|12m|12n|12o|12p|12q|12r|12s|12t|12u|12v|12w|12x|12y|12z|130|131|132|133|134|135|136|137|138|139|13a|13b|13c|13d|13e|13f|13g|13h|13i|13j|13k|13l|13m|13n|13o|13p|13q|13r|13s|13t|13u|13v|13w|13x|13y|13z|140|141|142|143|144|145|146|147|148|149|14a|14b|14c|14d|14e|14f|14g|14h|14i|14j|14k|14l|14m|14n|14o|14p|14q|14r|14s|14t|14u|14v|14w|14x|14y|14z|150|151|152|153|154|155|156|157|158|159|15a|15b|15c|15d|15e|15f|15g|15h|15i|15j|15k|15l|15m|15n|15o|15p|15q|15r|15s|15t|15u|15v|15w|15x|15y|15z|160|161|162|163|164|165|166|167|168|169|16a|16b|16c|16d|16e|16f|16g|16h|16i|16j|16k|16l|16m|16n|16o|16p|16q|16r|16s|16t|16u|16v|16w|16x|16y|16z|170|171|172|173|174|175|176|177|178|179|17a|17b|17c|17d|17e|17f|17g|17h|17i|17j|17k|17l|17m|17n|17o|17p|17q|17r|17s|17t|17u|17v|17w|17x|17y|17z|180|181|182|183|184|185|186|187|188|189|18a|18b|18c|18d|18e|18f|18g|18h|18i|18j|18k|18l|18m|18n|18o|18p|18q|18r|18s|18t|18u|18v|18w|18x|18y|18z|190|191|192|193|194|195|196|197|198|199|19a|19b|19c|19d|19e|19f|19g|19h|19i|19j|19k|19l|19m|19n|19o|19p|19q|19r|19s|19t|19u|19v|19w|19x|19y|19z|1a0|1a1|1a2|1a3|1a4|1a5|1a6|1a7|1a8|1a9|1aa|1ab|1ac|1ad|1ae|1af|1ag|1ah|1ai|1aj|1ak|1al|1am|1an|1ao|1ap|1aq|1ar|1as|1at|1au|1av|1aw|1ax|1ay|1az|1b0|1b1|1b2|1b3|1b4|1b5|1b6|1b7|1b8|1b9|1ba|1bb|1bc|1bd|1be|1bf|1bg|1bh|1bi|1bj|1bk|1bl|1bm|1bn|1bo|1bp|1bq|1br|1bs|1bt|1bu|1bv|1bw|1bx|1by|1bz|1c0|1c1|1c2|1c3|1c4|1c5|1c6|1c7|1c8|1c9|1ca|1cb|1cc|1cd|1ce|1cf|1cg|1ch|1ci|1cj|1ck|1cl|1cm|1cn|1co|1cp|1cq|1cr|1cs|1ct|1cu|1cv|1cw|1cx|1cy|1cz|1d0|1d1|1d2|1d3|1d4|1d5|1d6|1d7|1d8|1d9|1da|1db|1dc|1dd|1de|1df|1dg|1dh|1di|1dj|1dk|1dl|1dm|1dn|1do|1dp|1dq|1dr|1ds|1dt|1du|1dv|1dw|1dx|1dy|1dz|1e0|1e1|1e2|1e3|1e4|1e5|1e6|1e7|1e8|1e9|1ea|1eb|1ec|1ed|1ee|1ef|1eg|1eh|1ei|1ej|1ek|1el|1em|1en|1eo|1ep|1eq|1er|1es|1et|1eu|1ev|1ew|1ex|1ey|1ez|1f0|1f1|1f2|1f3|1f4|1f5|1f6|1f7|1f8|1f9|1fa|1fb|1fc|1fd|1fe|1ff|1fg|1fh|1fi|1fj|1fk|1fl|1fm|1fn|1fo|1fp|1fq|1fr|1fs|1ft|1fu|1fv|1fw|1fx|1fy|1fz|1g0|1g1|1g2|1g3|1g4|1g5|1g6|1g7|1g8|1g9|1ga|1gb|1gc|1gd|1ge|1gf|1gg|1gh|1gi|1gj|1gk|1gl|1gm|1gn|1go|1gp|1gq|1gr|1gs|1gt|1gu|1gv|1gw|1gx|1gy|1gz|1h0|1h1|1h2|1h3|1h4|1h5|1h6|1h7|1h8|1h9|1ha|1hb|1hc|1hd|1he|1hf|1hg|1hh|1hi|1hj|1hk|1hl|1hm|1hn|1ho|1hp|1hq|1hr|1hs|1ht|1hu|1hv|1hw|1hx|1hy|1hz|1i0|1i1|1i2|1i3|1i4|1i5|1i6|1i7|1i8|1i9|1ia|1ib|1ic|1id|1ie|1if|1ig|1ih|1ii|1ij|1ik|1il|1im|1in|1io|1ip|1iq|1ir|1is|1it|1iu|1iv|1iw|1ix|1iy|1iz|1j0|1j1|showlooplevelindicesoff|off|off|looplevelindicesshowinterpoff|off|off|interpsavedatainmodelofftitlenumberformatkey6titleparamindicatoronshowsecylabelofftwoyaxesoffswitchxyoffshowplotonsecyaxisoffaxislimitsoffpreserveaspectoffshowsecylogoffshowsecyextraoff</key>
            <!-- The status of this feature. -->
            <status T="101">BUILT</status>
            <!-- True if the feature has ever been plotted -->
            <propertyValue T="30" value="on" name="p:hasbeenplotted"></propertyValue>
            <!-- A serialization of the RenderInfo last plotted. -->
            <propertyValue T="30" value="3 Graph Graph Marker2D 3 1 0 1 Height 1 0 1 Height 0 0" name="p:renderinfo"></propertyValue>
            <!-- Dataset -->
            <propertyValue T="30" value="parent" name="p:data" ReferenceContainerList="/result/dataset" CompositeIndex="0"></propertyValue>
            <!-- Solution number -->
            <propertyValue T="30" valueMatrix="1|1981,'1','2','3','4','5','6','7','8','9','10','11','12','13','14','15','16','17','18','19','20','21','22','23','24','25','26','27','28','29','30','31','32','33','34','35','36','37','38','39','40','41','42','43','44','45','46','47','48','49','50','51','52','53','54','55','56','57','58','59','60','61','62','63','64','65','66','67','68','69','70','71','72','73','74','75','76','77','78','79','80','81','82','83','84','85','86','87','88','89','90','91','92','93','94','95','96','97','98','99','100','101','102','103','104','105','106','107','108','109','110','111','112','113','114','115','116','117','118','119','120','121','122','123','124','125','126','127','128','129','130','131','132','133','134','135','136','137','138','139','140','141','142','143','144','145','146','147','148','149','150','151','152','153','154','155','156','157','158','159','160','161','162','163','164','165','166','167','168','169','170','171','172','173','174','175','176','177','178','179','180','181','182','183','184','185','186','187','188','189','190','191','192','193','194','195','196','197','198','199','200','201','202','203','204','205','206','207','208','209','210','211','212','213','214','215','216','217','218','219','220','221','222','223','224','225','226','227','228','229','230','231','232','233','234','235','236','237','238','239','240','241','242','243','244','245','246','247','248','249','250','251','252','253','254','255','256','257','258','259','260','261','262','263','264','265','266','267','268','269','270','271','272','273','274','275','276','277','278','279','280','281','282','283','284','285','286','287','288','289','290','291','292','293','294','295','296','297','298','299','300','301','302','303','304','305','306','307','308','309','310','311','312','313','314','315','316','317','318','319','320','321','322','323','324','325','326','327','328','329','330','331','332','333','334','335','336','337','338','339','340','341','342','343','344','345','346','347','348','349','350','351','352','353','354','355','356','357','358','359','360','361','362','363','364','365','366','367','368','369','370','371','372','373','374','375','376','377','378','379','380','381','382','383','384','385','386','387','388','389','390','391','392','393','394','395','396','397','398','399','400','401','402','403','404','405','406','407','408','409','410','411','412','413','414','415','416','417','418','419','420','421','422','423','424','425','426','427','428','429','430','431','432','433','434','435','436','437','438','439','440','441','442','443','444','445','446','447','448','449','450','451','452','453','454','455','456','457','458','459','460','461','462','463','464','465','466','467','468','469','470','471','472','473','474','475','476','477','478','479','480','481','482','483','484','485','486','487','488','489','490','491','492','493','494','495','496','497','498','499','500','501','502','503','504','505','506','507','508','509','510','511','512','513','514','515','516','517','518','519','520','521','522','523','524','525','526','527','528','529','530','531','532','533','534','535','536','537','538','539','540','541','542','543','544','545','546','547','548','549','550','551','552','553','554','555','556','557','558','559','560','561','562','563','564','565','566','567','568','569','570','571','572','573','574','575','576','577','578','579','580','581','582','583','584','585','586','587','588','589','590','591','592','593','594','595','596','597','598','599','600','601','602','603','604','605','606','607','608','609','610','611','612','613','614','615','616','617','618','619','620','621','622','623','624','625','626','627','628','629','630','631','632','633','634','635','636','637','638','639','640','641','642','643','644','645','646','647','648','649','650','651','652','653','654','655','656','657','658','659','660','661','662','663','664','665','666','667','668','669','670','671','672','673','674','675','676','677','678','679','680','681','682','683','684','685','686','687','688','689','690','691','692','693','694','695','696','697','698','699','700','701','702','703','704','705','706','707','708','709','710','711','712','713','714','715','716','717','718','719','720','721','722','723','724','725','726','727','728','729','730','731','732','733','734','735','736','737','738','739','740','741','742','743','744','745','746','747','748','749','750','751','752','753','754','755','756','757','758','759','760','761','762','763','764','765','766','767','768','769','770','771','772','773','774','775','776','777','778','779','780','781','782','783','784','785','786','787','788','789','790','791','792','793','794','795','796','797','798','799','800','801','802','803','804','805','806','807','808','809','810','811','812','813','814','815','816','817','818','819','820','821','822','823','824','825','826','827','828','829','830','831','832','833','834','835','836','837','838','839','840','841','842','843','844','845','846','847','848','849','850','851','852','853','854','855','856','857','858','859','860','861','862','863','864','865','866','867','868','869','870','871','872','873','874','875','876','877','878','879','880','881','882','883','884','885','886','887','888','889','890','891','892','893','894','895','896','897','898','899','900','901','902','903','904','905','906','907','908','909','910','911','912','913','914','915','916','917','918','919','920','921','922','923','924','925','926','927','928','929','930','931','932','933','934','935','936','937','938','939','940','941','942','943','944','945','946','947','948','949','950','951','952','953','954','955','956','957','958','959','960','961','962','963','964','965','966','967','968','969','970','971','972','973','974','975','976','977','978','979','980','981','982','983','984','985','986','987','988','989','990','991','992','993','994','995','996','997','998','999','1000','1001','1002','1003','1004','1005','1006','1007','1008','1009','1010','1011','1012','1013','1014','1015','1016','1017','1018','1019','1020','1021','1022','1023','1024','1025','1026','1027','1028','1029','1030','1031','1032','1033','1034','1035','1036','1037','1038','1039','1040','1041','1042','1043','1044','1045','1046','1047','1048','1049','1050','1051','1052','1053','1054','1055','1056','1057','1058','1059','1060','1061','1062','1063','1064','1065','1066','1067','1068','1069','1070','1071','1072','1073','1074','1075','1076','1077','1078','1079','1080','1081','1082','1083','1084','1085','1086','1087','1088','1089','1090','1091','1092','1093','1094','1095','1096','1097','1098','1099','1100','1101','1102','1103','1104','1105','1106','1107','1108','1109','1110','1111','1112','1113','1114','1115','1116','1117','1118','1119','1120','1121','1122','1123','1124','1125','1126','1127','1128','1129','1130','1131','1132','1133','1134','1135','1136','1137','1138','1139','1140','1141','1142','1143','1144','1145','1146','1147','1148','1149','1150','1151','1152','1153','1154','1155','1156','1157','1158','1159','1160','1161','1162','1163','1164','1165','1166','1167','1168','1169','1170','1171','1172','1173','1174','1175','1176','1177','1178','1179','1180','1181','1182','1183','1184','1185','1186','1187','1188','1189','1190','1191','1192','1193','1194','1195','1196','1197','1198','1199','1200','1201','1202','1203','1204','1205','1206','1207','1208','1209','1210','1211','1212','1213','1214','1215','1216','1217','1218','1219','1220','1221','1222','1223','1224','1225','1226','1227','1228','1229','1230','1231','1232','1233','1234','1235','1236','1237','1238','1239','1240','1241','1242','1243','1244','1245','1246','1247','1248','1249','1250','1251','1252','1253','1254','1255','1256','1257','1258','1259','1260','1261','1262','1263','1264','1265','1266','1267','1268','1269','1270','1271','1272','1273','1274','1275','1276','1277','1278','1279','1280','1281','1282','1283','1284','1285','1286','1287','1288','1289','1290','1291','1292','1293','1294','1295','1296','1297','1298','1299','1300','1301','1302','1303','1304','1305','1306','1307','1308','1309','1310','1311','1312','1313','1314','1315','1316','1317','1318','1319','1320','1321','1322','1323','1324','1325','1326','1327','1328','1329','1330','1331','1332','1333','1334','1335','1336','1337','1338','1339','1340','1341','1342','1343','1344','1345','1346','1347','1348','1349','1350','1351','1352','1353','1354','1355','1356','1357','1358','1359','1360','1361','1362','1363','1364','1365','1366','1367','1368','1369','1370','1371','1372','1373','1374','1375','1376','1377','1378','1379','1380','1381','1382','1383','1384','1385','1386','1387','1388','1389','1390','1391','1392','1393','1394','1395','1396','1397','1398','1399','1400','1401','1402','1403','1404','1405','1406','1407','1408','1409','1410','1411','1412','1413','1414','1415','1416','1417','1418','1419','1420','1421','1422','1423','1424','1425','1426','1427','1428','1429','1430','1431','1432','1433','1434','1435','1436','1437','1438','1439','1440','1441','1442','1443','1444','1445','1446','1447','1448','1449','1450','1451','1452','1453','1454','1455','1456','1457','1458','1459','1460','1461','1462','1463','1464','1465','1466','1467','1468','1469','1470','1471','1472','1473','1474','1475','1476','1477','1478','1479','1480','1481','1482','1483','1484','1485','1486','1487','1488','1489','1490','1491','1492','1493','1494','1495','1496','1497','1498','1499','1500','1501','1502','1503','1504','1505','1506','1507','1508','1509','1510','1511','1512','1513','1514','1515','1516','1517','1518','1519','1520','1521','1522','1523','1524','1525','1526','1527','1528','1529','1530','1531','1532','1533','1534','1535','1536','1537','1538','1539','1540','1541','1542','1543','1544','1545','1546','1547','1548','1549','1550','1551','1552','1553','1554','1555','1556','1557','1558','1559','1560','1561','1562','1563','1564','1565','1566','1567','1568','1569','1570','1571','1572','1573','1574','1575','1576','1577','1578','1579','1580','1581','1582','1583','1584','1585','1586','1587','1588','1589','1590','1591','1592','1593','1594','1595','1596','1597','1598','1599','1600','1601','1602','1603','1604','1605','1606','1607','1608','1609','1610','1611','1612','1613','1614','1615','1616','1617','1618','1619','1620','1621','1622','1623','1624','1625','1626','1627','1628','1629','1630','1631','1632','1633','1634','1635','1636','1637','1638','1639','1640','1641','1642','1643','1644','1645','1646','1647','1648','1649','1650','1651','1652','1653','1654','1655','1656','1657','1658','1659','1660','1661','1662','1663','1664','1665','1666','1667','1668','1669','1670','1671','1672','1673','1674','1675','1676','1677','1678','1679','1680','1681','1682','1683','1684','1685','1686','1687','1688','1689','1690','1691','1692','1693','1694','1695','1696','1697','1698','1699','1700','1701','1702','1703','1704','1705','1706','1707','1708','1709','1710','1711','1712','1713','1714','1715','1716','1717','1718','1719','1720','1721','1722','1723','1724','1725','1726','1727','1728','1729','1730','1731','1732','1733','1734','1735','1736','1737','1738','1739','1740','1741','1742','1743','1744','1745','1746','1747','1748','1749','1750','1751','1752','1753','1754','1755','1756','1757','1758','1759','1760','1761','1762','1763','1764','1765','1766','1767','1768','1769','1770','1771','1772','1773','1774','1775','1776','1777','1778','1779','1780','1781','1782','1783','1784','1785','1786','1787','1788','1789','1790','1791','1792','1793','1794','1795','1796','1797','1798','1799','1800','1801','1802','1803','1804','1805','1806','1807','1808','1809','1810','1811','1812','1813','1814','1815','1816','1817','1818','1819','1820','1821','1822','1823','1824','1825','1826','1827','1828','1829','1830','1831','1832','1833','1834','1835','1836','1837','1838','1839','1840','1841','1842','1843','1844','1845','1846','1847','1848','1849','1850','1851','1852','1853','1854','1855','1856','1857','1858','1859','1860','1861','1862','1863','1864','1865','1866','1867','1868','1869','1870','1871','1872','1873','1874','1875','1876','1877','1878','1879','1880','1881','1882','1883','1884','1885','1886','1887','1888','1889','1890','1891','1892','1893','1894','1895','1896','1897','1898','1899','1900','1901','1902','1903','1904','1905','1906','1907','1908','1909','1910','1911','1912','1913','1914','1915','1916','1917','1918','1919','1920','1921','1922','1923','1924','1925','1926','1927','1928','1929','1930','1931','1932','1933','1934','1935','1936','1937','1938','1939','1940','1941','1942','1943','1944','1945','1946','1947','1948','1949','1950','1951','1952','1953','1954','1955','1956','1957','1958','1959','1960','1961','1962','1963','1964','1965','1966','1967','1968','1969','1970','1971','1972','1973','1974','1975','1976','1977','1978','1979','1980','1981'" name="p:solnum"></propertyValue>
            <!-- Times -->
            <propertyValue T="30" value="" valueMatrix="1|0" name="p:t"></propertyValue>
            <!-- Expression -->
            <propertyValue T="30" value="c" name="p:expr"></propertyValue>
            <!-- Unit -->
            <propertyValue T="30" value="mol/m^3" name="p:unit"></propertyValue>
            <!-- Description -->
            <propertyValue T="30" value="Concentration" name="p:descr"></propertyValue>
            <!-- Parameter -->
            <propertyValue T="30" value="expr" name="p:xdata"></propertyValue>
            <!-- Expression -->
            <propertyValue T="30" value="x" name="p:xdataexpr"></propertyValue>
            <!-- Unit -->
            <propertyValue T="30" value="mm" name="p:xdataunit"></propertyValue>
            <!-- Description -->
            <propertyValue T="30" value="x-coordinate" name="p:xdatadescr"></propertyValue>
            <!-- Old_dataset -->
            <propertyValue T="30" value="dset1" name="p:olddataset"></propertyValue>
            <!-- xmax -->
            <propertyValue T="30" value="5" name="p:xmax"></propertyValue>
            <!-- ymin -->
            <propertyValue T="30" value="-0.004898527068576915" name="p:ymin"></propertyValue>
            <!-- ymax -->
            <propertyValue T="30" value="0.196" name="p:ymax"></propertyValue>
            <!-- Width -->
            <propertyValue T="30" value="1" name="p:linewidth" CompositeIndex="1"></propertyValue>
            <!-- Number of lines -->
            <propertyValue T="30" value="1981" name="p:linecount"></propertyValue>
            <!-- Legend -->
            <propertyValue T="30" valueMatrix="1|1981,'1E5','1.05E5','1.1E5','1.15E5','1.2E5','1.25E5','1.3E5','1.35E5','1.4E5','1.45E5','1.5E5','1.55E5','1.6E5','1.65E5','1.7E5','1.75E5','1.8E5','1.85E5','1.9E5','1.95E5','2E5','2.05E5','2.1E5','2.15E5','2.2E5','2.25E5','2.3E5','2.35E5','2.4E5','2.45E5','2.5E5','2.55E5','2.6E5','2.65E5','2.7E5','2.75E5','2.8E5','2.85E5','2.9E5','2.95E5','3E5','3.05E5','3.1E5','3.15E5','3.2E5','3.25E5','3.3E5','3.35E5','3.4E5','3.45E5','3.5E5','3.55E5','3.6E5','3.65E5','3.7E5','3.75E5','3.8E5','3.85E5','3.9E5','3.95E5','4E5','4.05E5','4.1E5','4.15E5','4.2E5','4.25E5','4.3E5','4.35E5','4.4E5','4.45E5','4.5E5','4.55E5','4.6E5','4.65E5','4.7E5','4.75E5','4.8E5','4.85E5','4.9E5','4.95E5','5E5','5.05E5','5.1E5','5.15E5','5.2E5','5.25E5','5.3E5','5.35E5','5.4E5','5.45E5','5.5E5','5.55E5','5.6E5','5.65E5','5.7E5','5.75E5','5.8E5','5.85E5','5.9E5','5.95E5','6E5','6.05E5','6.1E5','6.15E5','6.2E5','6.25E5','6.3E5','6.35E5','6.4E5','6.45E5','6.5E5','6.55E5','6.6E5','6.65E5','6.7E5','6.75E5','6.8E5','6.85E5','6.9E5','6.95E5','7E5','7.05E5','7.1E5','7.15E5','7.2E5','7.25E5','7.3E5','7.35E5','7.4E5','7.45E5','7.5E5','7.55E5','7.6E5','7.65E5','7.7E5','7.75E5','7.8E5','7.85E5','7.9E5','7.95E5','8E5','8.05E5','8.1E5','8.15E5','8.2E5','8.25E5','8.3E5','8.35E5','8.4E5','8.45E5','8.5E5','8.55E5','8.6E5','8.65E5','8.7E5','8.75E5','8.8E5','8.85E5','8.9E5','8.95E5','9E5','9.05E5','9.1E5','9.15E5','9.2E5','9.25E5','9.3E5','9.35E5','9.4E5','9.45E5','9.5E5','9.55E5','9.6E5','9.65E5','9.7E5','9.75E5','9.8E5','9.85E5','9.9E5','9.95E5','1E6','1.005E6','1.01E6','1.015E6','1.02E6','1.025E6','1.03E6','1.035E6','1.04E6','1.045E6','1.05E6','1.055E6','1.06E6','1.065E6','1.07E6','1.075E6','1.08E6','1.085E6','1.09E6','1.095E6','1.1E6','1.105E6','1.11E6','1.115E6','1.12E6','1.125E6','1.13E6','1.135E6','1.14E6','1.145E6','1.15E6','1.155E6','1.16E6','1.165E6','1.17E6','1.175E6','1.18E6','1.185E6','1.19E6','1.195E6','1.2E6','1.205E6','1.21E6','1.215E6','1.22E6','1.225E6','1.23E6','1.235E6','1.24E6','1.245E6','1.25E6','1.255E6','1.26E6','1.265E6','1.27E6','1.275E6','1.28E6','1.285E6','1.29E6','1.295E6','1.3E6','1.305E6','1.31E6','1.315E6','1.32E6','1.325E6','1.33E6','1.335E6','1.34E6','1.345E6','1.35E6','1.355E6','1.36E6','1.365E6','1.37E6','1.375E6','1.38E6','1.385E6','1.39E6','1.395E6','1.4E6','1.405E6','1.41E6','1.415E6','1.42E6','1.425E6','1.43E6','1.435E6','1.44E6','1.445E6','1.45E6','1.455E6','1.46E6','1.465E6','1.47E6','1.475E6','1.48E6','1.485E6','1.49E6','1.495E6','1.5E6','1.505E6','1.51E6','1.515E6','1.52E6','1.525E6','1.53E6','1.535E6','1.54E6','1.545E6','1.55E6','1.555E6','1.56E6','1.565E6','1.57E6','1.575E6','1.58E6','1.585E6','1.59E6','1.595E6','1.6E6','1.605E6','1.61E6','1.615E6','1.62E6','1.625E6','1.63E6','1.635E6','1.64E6','1.645E6','1.65E6','1.655E6','1.66E6','1.665E6','1.67E6','1.675E6','1.68E6','1.685E6','1.69E6','1.695E6','1.7E6','1.705E6','1.71E6','1.715E6','1.72E6','1.725E6','1.73E6','1.735E6','1.74E6','1.745E6','1.75E6','1.755E6','1.76E6','1.765E6','1.77E6','1.775E6','1.78E6','1.785E6','1.79E6','1.795E6','1.8E6','1.805E6','1.81E6','1.815E6','1.82E6','1.825E6','1.83E6','1.835E6','1.84E6','1.845E6','1.85E6','1.855E6','1.86E6','1.865E6','1.87E6','1.875E6','1.88E6','1.885E6','1.89E6','1.895E6','1.9E6','1.905E6','1.91E6','1.915E6','1.92E6','1.925E6','1.93E6','1.935E6','1.94E6','1.945E6','1.95E6','1.955E6','1.96E6','1.965E6','1.97E6','1.975E6','1.98E6','1.985E6','1.99E6','1.995E6','2E6','2.005E6','2.01E6','2.015E6','2.02E6','2.025E6','2.03E6','2.035E6','2.04E6','2.045E6','2.05E6','2.055E6','2.06E6','2.065E6','2.07E6','2.075E6','2.08E6','2.085E6','2.09E6','2.095E6','2.1E6','2.105E6','2.11E6','2.115E6','2.12E6','2.125E6','2.13E6','2.135E6','2.14E6','2.145E6','2.15E6','2.155E6','2.16E6','2.165E6','2.17E6','2.175E6','2.18E6','2.185E6','2.19E6','2.195E6','2.2E6','2.205E6','2.21E6','2.215E6','2.22E6','2.225E6','2.23E6','2.235E6','2.24E6','2.245E6','2.25E6','2.255E6','2.26E6','2.265E6','2.27E6','2.275E6','2.28E6','2.285E6','2.29E6','2.295E6','2.3E6','2.305E6','2.31E6','2.315E6','2.32E6','2.325E6','2.33E6','2.335E6','2.34E6','2.345E6','2.35E6','2.355E6','2.36E6','2.365E6','2.37E6','2.375E6','2.38E6','2.385E6','2.39E6','2.395E6','2.4E6','2.405E6','2.41E6','2.415E6','2.42E6','2.425E6','2.43E6','2.435E6','2.44E6','2.445E6','2.45E6','2.455E6','2.46E6','2.465E6','2.47E6','2.475E6','2.48E6','2.485E6','2.49E6','2.495E6','2.5E6','2.505E6','2.51E6','2.515E6','2.52E6','2.525E6','2.53E6','2.535E6','2.54E6','2.545E6','2.55E6','2.555E6','2.56E6','2.565E6','2.57E6','2.575E6','2.58E6','2.585E6','2.59E6','2.595E6','2.6E6','2.605E6','2.61E6','2.615E6','2.62E6','2.625E6','2.63E6','2.635E6','2.64E6','2.645E6','2.65E6','2.655E6','2.66E6','2.665E6','2.67E6','2.675E6','2.68E6','2.685E6','2.69E6','2.695E6','2.7E6','2.705E6','2.71E6','2.715E6','2.72E6','2.725E6','2.73E6','2.735E6','2.74E6','2.745E6','2.75E6','2.755E6','2.76E6','2.765E6','2.77E6','2.775E6','2.78E6','2.785E6','2.79E6','2.795E6','2.8E6','2.805E6','2.81E6','2.815E6','2.82E6','2.825E6','2.83E6','2.835E6','2.84E6','2.845E6','2.85E6','2.855E6','2.86E6','2.865E6','2.87E6','2.875E6','2.88E6','2.885E6','2.89E6','2.895E6','2.9E6','2.905E6','2.91E6','2.915E6','2.92E6','2.925E6','2.93E6','2.935E6','2.94E6','2.945E6','2.95E6','2.955E6','2.96E6','2.965E6','2.97E6','2.975E6','2.98E6','2.985E6','2.99E6','2.995E6','3E6','3.005E6','3.01E6','3.015E6','3.02E6','3.025E6','3.03E6','3.035E6','3.04E6','3.045E6','3.05E6','3.055E6','3.06E6','3.065E6','3.07E6','3.075E6','3.08E6','3.085E6','3.09E6','3.095E6','3.1E6','3.105E6','3.11E6','3.115E6','3.12E6','3.125E6','3.13E6','3.135E6','3.14E6','3.145E6','3.15E6','3.155E6','3.16E6','3.165E6','3.17E6','3.175E6','3.18E6','3.185E6','3.19E6','3.195E6','3.2E6','3.205E6','3.21E6','3.215E6','3.22E6','3.225E6','3.23E6','3.235E6','3.24E6','3.245E6','3.25E6','3.255E6','3.26E6','3.265E6','3.27E6','3.275E6','3.28E6','3.285E6','3.29E6','3.295E6','3.3E6','3.305E6','3.31E6','3.315E6','3.32E6','3.325E6','3.33E6','3.335E6','3.34E6','3.345E6','3.35E6','3.355E6','3.36E6','3.365E6','3.37E6','3.375E6','3.38E6','3.385E6','3.39E6','3.395E6','3.4E6','3.405E6','3.41E6','3.415E6','3.42E6','3.425E6','3.43E6','3.435E6','3.44E6','3.445E6','3.45E6','3.455E6','3.46E6','3.465E6','3.47E6','3.475E6','3.48E6','3.485E6','3.49E6','3.495E6','3.5E6','3.505E6','3.51E6','3.515E6','3.52E6','3.525E6','3.53E6','3.535E6','3.54E6','3.545E6','3.55E6','3.555E6','3.56E6','3.565E6','3.57E6','3.575E6','3.58E6','3.585E6','3.59E6','3.595E6','3.6E6','3.605E6','3.61E6','3.615E6','3.62E6','3.625E6','3.63E6','3.635E6','3.64E6','3.645E6','3.65E6','3.655E6','3.66E6','3.665E6','3.67E6','3.675E6','3.68E6','3.685E6','3.69E6','3.695E6','3.7E6','3.705E6','3.71E6','3.715E6','3.72E6','3.725E6','3.73E6','3.735E6','3.74E6','3.745E6','3.75E6','3.755E6','3.76E6','3.765E6','3.77E6','3.775E6','3.78E6','3.785E6','3.79E6','3.795E6','3.8E6','3.805E6','3.81E6','3.815E6','3.82E6','3.825E6','3.83E6','3.835E6','3.84E6','3.845E6','3.85E6','3.855E6','3.86E6','3.865E6','3.87E6','3.875E6','3.88E6','3.885E6','3.89E6','3.895E6','3.9E6','3.905E6','3.91E6','3.915E6','3.92E6','3.925E6','3.93E6','3.935E6','3.94E6','3.945E6','3.95E6','3.955E6','3.96E6','3.965E6','3.97E6','3.975E6','3.98E6','3.985E6','3.99E6','3.995E6','4E6','4.005E6','4.01E6','4.015E6','4.02E6','4.025E6','4.03E6','4.035E6','4.04E6','4.045E6','4.05E6','4.055E6','4.06E6','4.065E6','4.07E6','4.075E6','4.08E6','4.085E6','4.09E6','4.095E6','4.1E6','4.105E6','4.11E6','4.115E6','4.12E6','4.125E6','4.13E6','4.135E6','4.14E6','4.145E6','4.15E6','4.155E6','4.16E6','4.165E6','4.17E6','4.175E6','4.18E6','4.185E6','4.19E6','4.195E6','4.2E6','4.205E6','4.21E6','4.215E6','4.22E6','4.225E6','4.23E6','4.235E6','4.24E6','4.245E6','4.25E6','4.255E6','4.26E6','4.265E6','4.27E6','4.275E6','4.28E6','4.285E6','4.29E6','4.295E6','4.3E6','4.305E6','4.31E6','4.315E6','4.32E6','4.325E6','4.33E6','4.335E6','4.34E6','4.345E6','4.35E6','4.355E6','4.36E6','4.365E6','4.37E6','4.375E6','4.38E6','4.385E6','4.39E6','4.395E6','4.4E6','4.405E6','4.41E6','4.415E6','4.42E6','4.425E6','4.43E6','4.435E6','4.44E6','4.445E6','4.45E6','4.455E6','4.46E6','4.465E6','4.47E6','4.475E6','4.48E6','4.485E6','4.49E6','4.495E6','4.5E6','4.505E6','4.51E6','4.515E6','4.52E6','4.525E6','4.53E6','4.535E6','4.54E6','4.545E6','4.55E6','4.555E6','4.56E6','4.565E6','4.57E6','4.575E6','4.58E6','4.585E6','4.59E6','4.595E6','4.6E6','4.605E6','4.61E6','4.615E6','4.62E6','4.625E6','4.63E6','4.635E6','4.64E6','4.645E6','4.65E6','4.655E6','4.66E6','4.665E6','4.67E6','4.675E6','4.68E6','4.685E6','4.69E6','4.695E6','4.7E6','4.705E6','4.71E6','4.715E6','4.72E6','4.725E6','4.73E6','4.735E6','4.74E6','4.745E6','4.75E6','4.755E6','4.76E6','4.765E6','4.77E6','4.775E6','4.78E6','4.785E6','4.79E6','4.795E6','4.8E6','4.805E6','4.81E6','4.815E6','4.82E6','4.825E6','4.83E6','4.835E6','4.84E6','4.845E6','4.85E6','4.855E6','4.86E6','4.865E6','4.87E6','4.875E6','4.88E6','4.885E6','4.89E6','4.895E6','4.9E6','4.905E6','4.91E6','4.915E6','4.92E6','4.925E6','4.93E6','4.935E6','4.94E6','4.945E6','4.95E6','4.955E6','4.96E6','4.965E6','4.97E6','4.975E6','4.98E6','4.985E6','4.99E6','4.995E6','5E6','5.005E6','5.01E6','5.015E6','5.02E6','5.025E6','5.03E6','5.035E6','5.04E6','5.045E6','5.05E6','5.055E6','5.06E6','5.065E6','5.07E6','5.075E6','5.08E6','5.085E6','5.09E6','5.095E6','5.1E6','5.105E6','5.11E6','5.115E6','5.12E6','5.125E6','5.13E6','5.135E6','5.14E6','5.145E6','5.15E6','5.155E6','5.16E6','5.165E6','5.17E6','5.175E6','5.18E6','5.185E6','5.19E6','5.195E6','5.2E6','5.205E6','5.21E6','5.215E6','5.22E6','5.225E6','5.23E6','5.235E6','5.24E6','5.245E6','5.25E6','5.255E6','5.26E6','5.265E6','5.27E6','5.275E6','5.28E6','5.285E6','5.29E6','5.295E6','5.3E6','5.305E6','5.31E6','5.315E6','5.32E6','5.325E6','5.33E6','5.335E6','5.34E6','5.345E6','5.35E6','5.355E6','5.36E6','5.365E6','5.37E6','5.375E6','5.38E6','5.385E6','5.39E6','5.395E6','5.4E6','5.405E6','5.41E6','5.415E6','5.42E6','5.425E6','5.43E6','5.435E6','5.44E6','5.445E6','5.45E6','5.455E6','5.46E6','5.465E6','5.47E6','5.475E6','5.48E6','5.485E6','5.49E6','5.495E6','5.5E6','5.505E6','5.51E6','5.515E6','5.52E6','5.525E6','5.53E6','5.535E6','5.54E6','5.545E6','5.55E6','5.555E6','5.56E6','5.565E6','5.57E6','5.575E6','5.58E6','5.585E6','5.59E6','5.595E6','5.6E6','5.605E6','5.61E6','5.615E6','5.62E6','5.625E6','5.63E6','5.635E6','5.64E6','5.645E6','5.65E6','5.655E6','5.66E6','5.665E6','5.67E6','5.675E6','5.68E6','5.685E6','5.69E6','5.695E6','5.7E6','5.705E6','5.71E6','5.715E6','5.72E6','5.725E6','5.73E6','5.735E6','5.74E6','5.745E6','5.75E6','5.755E6','5.76E6','5.765E6','5.77E6','5.775E6','5.78E6','5.785E6','5.79E6','5.795E6','5.8E6','5.805E6','5.81E6','5.815E6','5.82E6','5.825E6','5.83E6','5.835E6','5.84E6','5.845E6','5.85E6','5.855E6','5.86E6','5.865E6','5.87E6','5.875E6','5.88E6','5.885E6','5.89E6','5.895E6','5.9E6','5.905E6','5.91E6','5.915E6','5.92E6','5.925E6','5.93E6','5.935E6','5.94E6','5.945E6','5.95E6','5.955E6','5.96E6','5.965E6','5.97E6','5.975E6','5.98E6','5.985E6','5.99E6','5.995E6','6E6','6.005E6','6.01E6','6.015E6','6.02E6','6.025E6','6.03E6','6.035E6','6.04E6','6.045E6','6.05E6','6.055E6','6.06E6','6.065E6','6.07E6','6.075E6','6.08E6','6.085E6','6.09E6','6.095E6','6.1E6','6.105E6','6.11E6','6.115E6','6.12E6','6.125E6','6.13E6','6.135E6','6.14E6','6.145E6','6.15E6','6.155E6','6.16E6','6.165E6','6.17E6','6.175E6','6.18E6','6.185E6','6.19E6','6.195E6','6.2E6','6.205E6','6.21E6','6.215E6','6.22E6','6.225E6','6.23E6','6.235E6','6.24E6','6.245E6','6.25E6','6.255E6','6.26E6','6.265E6','6.27E6','6.275E6','6.28E6','6.285E6','6.29E6','6.295E6','6.3E6','6.305E6','6.31E6','6.315E6','6.32E6','6.325E6','6.33E6','6.335E6','6.34E6','6.345E6','6.35E6','6.355E6','6.36E6','6.365E6','6.37E6','6.375E6','6.38E6','6.385E6','6.39E6','6.395E6','6.4E6','6.405E6','6.41E6','6.415E6','6.42E6','6.425E6','6.43E6','6.435E6','6.44E6','6.445E6','6.45E6','6.455E6','6.46E6','6.465E6','6.47E6','6.475E6','6.48E6','6.485E6','6.49E6','6.495E6','6.5E6','6.505E6','6.51E6','6.515E6','6.52E6','6.525E6','6.53E6','6.535E6','6.54E6','6.545E6','6.55E6','6.555E6','6.56E6','6.565E6','6.57E6','6.575E6','6.58E6','6.585E6','6.59E6','6.595E6','6.6E6','6.605E6','6.61E6','6.615E6','6.62E6','6.625E6','6.63E6','6.635E6','6.64E6','6.645E6','6.65E6','6.655E6','6.66E6','6.665E6','6.67E6','6.675E6','6.68E6','6.685E6','6.69E6','6.695E6','6.7E6','6.705E6','6.71E6','6.715E6','6.72E6','6.725E6','6.73E6','6.735E6','6.74E6','6.745E6','6.75E6','6.755E6','6.76E6','6.765E6','6.77E6','6.775E6','6.78E6','6.785E6','6.79E6','6.795E6','6.8E6','6.805E6','6.81E6','6.815E6','6.82E6','6.825E6','6.83E6','6.835E6','6.84E6','6.845E6','6.85E6','6.855E6','6.86E6','6.865E6','6.87E6','6.875E6','6.88E6','6.885E6','6.89E6','6.895E6','6.9E6','6.905E6','6.91E6','6.915E6','6.92E6','6.925E6','6.93E6','6.935E6','6.94E6','6.945E6','6.95E6','6.955E6','6.96E6','6.965E6','6.97E6','6.975E6','6.98E6','6.985E6','6.99E6','6.995E6','7E6','7.005E6','7.01E6','7.015E6','7.02E6','7.025E6','7.03E6','7.035E6','7.04E6','7.045E6','7.05E6','7.055E6','7.06E6','7.065E6','7.07E6','7.075E6','7.08E6','7.085E6','7.09E6','7.095E6','7.1E6','7.105E6','7.11E6','7.115E6','7.12E6','7.125E6','7.13E6','7.135E6','7.14E6','7.145E6','7.15E6','7.155E6','7.16E6','7.165E6','7.17E6','7.175E6','7.18E6','7.185E6','7.19E6','7.195E6','7.2E6','7.205E6','7.21E6','7.215E6','7.22E6','7.225E6','7.23E6','7.235E6','7.24E6','7.245E6','7.25E6','7.255E6','7.26E6','7.265E6','7.27E6','7.275E6','7.28E6','7.285E6','7.29E6','7.295E6','7.3E6','7.305E6','7.31E6','7.315E6','7.32E6','7.325E6','7.33E6','7.335E6','7.34E6','7.345E6','7.35E6','7.355E6','7.36E6','7.365E6','7.37E6','7.375E6','7.38E6','7.385E6','7.39E6','7.395E6','7.4E6','7.405E6','7.41E6','7.415E6','7.42E6','7.425E6','7.43E6','7.435E6','7.44E6','7.445E6','7.45E6','7.455E6','7.46E6','7.465E6','7.47E6','7.475E6','7.48E6','7.485E6','7.49E6','7.495E6','7.5E6','7.505E6','7.51E6','7.515E6','7.52E6','7.525E6','7.53E6','7.535E6','7.54E6','7.545E6','7.55E6','7.555E6','7.56E6','7.565E6','7.57E6','7.575E6','7.58E6','7.585E6','7.59E6','7.595E6','7.6E6','7.605E6','7.61E6','7.615E6','7.62E6','7.625E6','7.63E6','7.635E6','7.64E6','7.645E6','7.65E6','7.655E6','7.66E6','7.665E6','7.67E6','7.675E6','7.68E6','7.685E6','7.69E6','7.695E6','7.7E6','7.705E6','7.71E6','7.715E6','7.72E6','7.725E6','7.73E6','7.735E6','7.74E6','7.745E6','7.75E6','7.755E6','7.76E6','7.765E6','7.77E6','7.775E6','7.78E6','7.785E6','7.79E6','7.795E6','7.8E6','7.805E6','7.81E6','7.815E6','7.82E6','7.825E6','7.83E6','7.835E6','7.84E6','7.845E6','7.85E6','7.855E6','7.86E6','7.865E6','7.87E6','7.875E6','7.88E6','7.885E6','7.89E6','7.895E6','7.9E6','7.905E6','7.91E6','7.915E6','7.92E6','7.925E6','7.93E6','7.935E6','7.94E6','7.945E6','7.95E6','7.955E6','7.96E6','7.965E6','7.97E6','7.975E6','7.98E6','7.985E6','7.99E6','7.995E6','8E6','8.005E6','8.01E6','8.015E6','8.02E6','8.025E6','8.03E6','8.035E6','8.04E6','8.045E6','8.05E6','8.055E6','8.06E6','8.065E6','8.07E6','8.075E6','8.08E6','8.085E6','8.09E6','8.095E6','8.1E6','8.105E6','8.11E6','8.115E6','8.12E6','8.125E6','8.13E6','8.135E6','8.14E6','8.145E6','8.15E6','8.155E6','8.16E6','8.165E6','8.17E6','8.175E6','8.18E6','8.185E6','8.19E6','8.195E6','8.2E6','8.205E6','8.21E6','8.215E6','8.22E6','8.225E6','8.23E6','8.235E6','8.24E6','8.245E6','8.25E6','8.255E6','8.26E6','8.265E6','8.27E6','8.275E6','8.28E6','8.285E6','8.29E6','8.295E6','8.3E6','8.305E6','8.31E6','8.315E6','8.32E6','8.325E6','8.33E6','8.335E6','8.34E6','8.345E6','8.35E6','8.355E6','8.36E6','8.365E6','8.37E6','8.375E6','8.38E6','8.385E6','8.39E6','8.395E6','8.4E6','8.405E6','8.41E6','8.415E6','8.42E6','8.425E6','8.43E6','8.435E6','8.44E6','8.445E6','8.45E6','8.455E6','8.46E6','8.465E6','8.47E6','8.475E6','8.48E6','8.485E6','8.49E6','8.495E6','8.5E6','8.505E6','8.51E6','8.515E6','8.52E6','8.525E6','8.53E6','8.535E6','8.54E6','8.545E6','8.55E6','8.555E6','8.56E6','8.565E6','8.57E6','8.575E6','8.58E6','8.585E6','8.59E6','8.595E6','8.6E6','8.605E6','8.61E6','8.615E6','8.62E6','8.625E6','8.63E6','8.635E6','8.64E6','8.645E6','8.65E6','8.655E6','8.66E6','8.665E6','8.67E6','8.675E6','8.68E6','8.685E6','8.69E6','8.695E6','8.7E6','8.705E6','8.71E6','8.715E6','8.72E6','8.725E6','8.73E6','8.735E6','8.74E6','8.745E6','8.75E6','8.755E6','8.76E6','8.765E6','8.77E6','8.775E6','8.78E6','8.785E6','8.79E6','8.795E6','8.8E6','8.805E6','8.81E6','8.815E6','8.82E6','8.825E6','8.83E6','8.835E6','8.84E6','8.845E6','8.85E6','8.855E6','8.86E6','8.865E6','8.87E6','8.875E6','8.88E6','8.885E6','8.89E6','8.895E6','8.9E6','8.905E6','8.91E6','8.915E6','8.92E6','8.925E6','8.93E6','8.935E6','8.94E6','8.945E6','8.95E6','8.955E6','8.96E6','8.965E6','8.97E6','8.975E6','8.98E6','8.985E6','8.99E6','8.995E6','9E6','9.005E6','9.01E6','9.015E6','9.02E6','9.025E6','9.03E6','9.035E6','9.04E6','9.045E6','9.05E6','9.055E6','9.06E6','9.065E6','9.07E6','9.075E6','9.08E6','9.085E6','9.09E6','9.095E6','9.1E6','9.105E6','9.11E6','9.115E6','9.12E6','9.125E6','9.13E6','9.135E6','9.14E6','9.145E6','9.15E6','9.155E6','9.16E6','9.165E6','9.17E6','9.175E6','9.18E6','9.185E6','9.19E6','9.195E6','9.2E6','9.205E6','9.21E6','9.215E6','9.22E6','9.225E6','9.23E6','9.235E6','9.24E6','9.245E6','9.25E6','9.255E6','9.26E6','9.265E6','9.27E6','9.275E6','9.28E6','9.285E6','9.29E6','9.295E6','9.3E6','9.305E6','9.31E6','9.315E6','9.32E6','9.325E6','9.33E6','9.335E6','9.34E6','9.345E6','9.35E6','9.355E6','9.36E6','9.365E6','9.37E6','9.375E6','9.38E6','9.385E6','9.39E6','9.395E6','9.4E6','9.405E6','9.41E6','9.415E6','9.42E6','9.425E6','9.43E6','9.435E6','9.44E6','9.445E6','9.45E6','9.455E6','9.46E6','9.465E6','9.47E6','9.475E6','9.48E6','9.485E6','9.49E6','9.495E6','9.5E6','9.505E6','9.51E6','9.515E6','9.52E6','9.525E6','9.53E6','9.535E6','9.54E6','9.545E6','9.55E6','9.555E6','9.56E6','9.565E6','9.57E6','9.575E6','9.58E6','9.585E6','9.59E6','9.595E6','9.6E6','9.605E6','9.61E6','9.615E6','9.62E6','9.625E6','9.63E6','9.635E6','9.64E6','9.645E6','9.65E6','9.655E6','9.66E6','9.665E6','9.67E6','9.675E6','9.68E6','9.685E6','9.69E6','9.695E6','9.7E6','9.705E6','9.71E6','9.715E6','9.72E6','9.725E6','9.73E6','9.735E6','9.74E6','9.745E6','9.75E6','9.755E6','9.76E6','9.765E6','9.77E6','9.775E6','9.78E6','9.785E6','9.79E6','9.795E6','9.8E6','9.805E6','9.81E6','9.815E6','9.82E6','9.825E6','9.83E6','9.835E6','9.84E6','9.845E6','9.85E6','9.855E6','9.86E6','9.865E6','9.87E6','9.875E6','9.88E6','9.885E6','9.89E6','9.895E6','9.9E6','9.905E6','9.91E6','9.915E6','9.92E6','9.925E6','9.93E6','9.935E6','9.94E6','9.945E6','9.95E6','9.955E6','9.96E6','9.965E6','9.97E6','9.975E6','9.98E6','9.985E6','9.99E6','9.995E6','1E7'" name="p:legends"></propertyValue>
            <!-- Legend -->
            <propertyValue T="30" valueMatrix="1|1981,'','','','','','','','','','','','','','','','','','','','','','','','','','','','','','','','','','','','','','','','','','','','','','','','','','','','','','','','','','','','','','','','','','','','','','','','','','','','','','','','','','','','','','','','','','','','','','','','','','','','','','','','','','','','','','','','','','','','','','','','','','','','','','','','','','','','','','','','','','','','','','','','','','','','','','','','','','','','','','','','','','','','','','','','','','','','','','','','','','','','','','','','','','','','','','','','','','','','','','','','','','','','','','','','','','','','','','','','','','','','','','','','','','','','','','','','','','','','','','','','','','','','','','','','','','','','','','','','','','','','','','','','','','','','','','','','','','','','','','','','','','','','','','','','','','','','','','','','','','','','','','','','','','','','','','','','','','','','','','','','','','','','','','','','','','','','','','','','','','','','','','','','','','','','','','','','','','','','','','','','','','','','','','','','','','','','','','','','','','','','','','','','','','','','','','','','','','','','','','','','','','','','','','','','','','','','','','','','','','','','','','','','','','','','','','','','','','','','','','','','','','','','','','','','','','','','','','','','','','','','','','','','','','','','','','','','','','','','','','','','','','','','','','','','','','','','','','','','','','','','','','','','','','','','','','','','','','','','','','','','','','','','','','','','','','','','','','','','','','','','','','','','','','','','','','','','','','','','','','','','','','','','','','','','','','','','','','','','','','','','','','','','','','','','','','','','','','','','','','','','','','','','','','','','','','','','','','','','','','','','','','','','','','','','','','','','','','','','','','','','','','','','','','','','','','','','','','','','','','','','','','','','','','','','','','','','','','','','','','','','','','','','','','','','','','','','','','','','','','','','','','','','','','','','','','','','','','','','','','','','','','','','','','','','','','','','','','','','','','','','','','','','','','','','','','','','','','','','','','','','','','','','','','','','','','','','','','','','','','','','','','','','','','','','','','','','','','','','','','','','','','','','','','','','','','','','','','','','','','','','','','','','','','','','','','','','','','','','','','','','','','','','','','','','','','','','','','','','','','','','','','','','','','','','','','','','','','','','','','','','','','','','','','','','','','','','','','','','','','','','','','','','','','','','','','','','','','','','','','','','','','','','','','','','','','','','','','','','','','','','','','','','','','','','','','','','','','','','','','','','','','','','','','','','','','','','','','','','','','','','','','','','','','','','','','','','','','','','','','','','','','','','','','','','','','','','','','','','','','','','','','','','','','','','','','','','','','','','','','','','','','','','','','','','','','','','','','','','','','','','','','','','','','','','','','','','','','','','','','','','','','','','','','','','','','','','','','','','','','','','','','','','','','','','','','','','','','','','','','','','','','','','','','','','','','','','','','','','','','','','','','','','','','','','','','','','','','','','','','','','','','','','','','','','','','','','','','','','','','','','','','','','','','','','','','','','','','','','','','','','','','','','','','','','','','','','','','','','','','','','','','','','','','','','','','','','','','','','','','','','','','','','','','','','','','','','','','','','','','','','','','','','','','','','','','','','','','','','','','','','','','','','','','','','','','','','','','','','','','','','','','','','','','','','','','','','','','','','','','','','','','','','','','','','','','','','','','','','','','','','','','','','','','','','','','','','','','','','','','','','','','','','','','','','','','','','','','','','','','','','','','','','','','','','','','','','','','','','','','','','','','','','','','','','','','','','','','','','','','','','','','','','','','','','','','','','','','','','','','','','','','','','','','','','','','','','','','','','','','','','','','','','','','','','','','','','','','','','','','','','','','','','','','','','','','','','','','','','','','','','','','','','','','','','','','','','','','','','','','','','','','','','','','','','','','','','','','','','','','','','','','','','','','','','','','','','','','','','','','','','','','','','','','','','','','','','','','','','','','','','','','','','','','','','','','','','','','','','','','','','','','','','','','','','','','','','','','','','','','','','','','','','','','','','','','','','','','','','','','','','','','','','','','','','','','','','','','','','','','','','','','','','','','','','','','','','','','','','','','','','','','','','','','','','','','','','','','','','','','','','','','','','','','','','','','','','','','','','','','','','','','','','','','','','','','','','','','','','','','','','','','','','','','','','','','','','','','','','','','','','','','','','','','','','','','','','','','','','','','','','','','','','','','','','','','','','','','','','','','','','','','','','','','','','','','','','','','','','','','','','','','','','','','','','','','','','','','','','','','','','','','','','','','','','','','','','','','','','','','','','','','','','','','','','','','','','','','','','','','','','','','','','','','','','','','','','','','','','','','','','','','','','','','','','','','','','','','','','','','','','','','','','','','','','','','','','','','','','','','','','','','','','','','','','','','','','','','','','','','','','','','','','','','','','','','','','','','','','','','','','',''" name="p:legendprefixeval"></propertyValue>
            <!-- Legend -->
            <propertyValue T="30" valueMatrix="1|1981,'','','','','','','','','','','','','','','','','','','','','','','','','','','','','','','','','','','','','','','','','','','','','','','','','','','','','','','','','','','','','','','','','','','','','','','','','','','','','','','','','','','','','','','','','','','','','','','','','','','','','','','','','','','','','','','','','','','','','','','','','','','','','','','','','','','','','','','','','','','','','','','','','','','','','','','','','','','','','','','','','','','','','','','','','','','','','','','','','','','','','','','','','','','','','','','','','','','','','','','','','','','','','','','','','','','','','','','','','','','','','','','','','','','','','','','','','','','','','','','','','','','','','','','','','','','','','','','','','','','','','','','','','','','','','','','','','','','','','','','','','','','','','','','','','','','','','','','','','','','','','','','','','','','','','','','','','','','','','','','','','','','','','','','','','','','','','','','','','','','','','','','','','','','','','','','','','','','','','','','','','','','','','','','','','','','','','','','','','','','','','','','','','','','','','','','','','','','','','','','','','','','','','','','','','','','','','','','','','','','','','','','','','','','','','','','','','','','','','','','','','','','','','','','','','','','','','','','','','','','','','','','','','','','','','','','','','','','','','','','','','','','','','','','','','','','','','','','','','','','','','','','','','','','','','','','','','','','','','','','','','','','','','','','','','','','','','','','','','','','','','','','','','','','','','','','','','','','','','','','','','','','','','','','','','','','','','','','','','','','','','','','','','','','','','','','','','','','','','','','','','','','','','','','','','','','','','','','','','','','','','','','','','','','','','','','','','','','','','','','','','','','','','','','','','','','','','','','','','','','','','','','','','','','','','','','','','','','','','','','','','','','','','','','','','','','','','','','','','','','','','','','','','','','','','','','','','','','','','','','','','','','','','','','','','','','','','','','','','','','','','','','','','','','','','','','','','','','','','','','','','','','','','','','','','','','','','','','','','','','','','','','','','','','','','','','','','','','','','','','','','','','','','','','','','','','','','','','','','','','','','','','','','','','','','','','','','','','','','','','','','','','','','','','','','','','','','','','','','','','','','','','','','','','','','','','','','','','','','','','','','','','','','','','','','','','','','','','','','','','','','','','','','','','','','','','','','','','','','','','','','','','','','','','','','','','','','','','','','','','','','','','','','','','','','','','','','','','','','','','','','','','','','','','','','','','','','','','','','','','','','','','','','','','','','','','','','','','','','','','','','','','','','','','','','','','','','','','','','','','','','','','','','','','','','','','','','','','','','','','','','','','','','','','','','','','','','','','','','','','','','','','','','','','','','','','','','','','','','','','','','','','','','','','','','','','','','','','','','','','','','','','','','','','','','','','','','','','','','','','','','','','','','','','','','','','','','','','','','','','','','','','','','','','','','','','','','','','','','','','','','','','','','','','','','','','','','','','','','','','','','','','','','','','','','','','','','','','','','','','','','','','','','','','','','','','','','','','','','','','','','','','','','','','','','','','','','','','','','','','','','','','','','','','','','','','','','','','','','','','','','','','','','','','','','','','','','','','','','','','','','','','','','','','','','','','','','','','','','','','','','','','','','','','','','','','','','','','','','','','','','','','','','','','','','','','','','','','','','','','','','','','','','','','','','','','','','','','','','','','','','','','','','','','','','','','','','','','','','','','','','','','','','','','','','','','','','','','','','','','','','','','','','','','','','','','','','','','','','','','','','','','','','','','','','','','','','','','','','','','','','','','','','','','','','','','','','','','','','','','','','','','','','','','','','','','','','','','','','','','','','','','','','','','','','','','','','','','','','','','','','','','','','','','','','','','','','','','','','','','','','','','','','','','','','','','','','','','','','','','','','','','','','','','','','','','','','','','','','','','','','','','','','','','','','','','','','','','','','','','','','','','','','','','','','','','','','','','','','','','','','','','','','','','','','','','','','','','','','','','','','','','','','','','','','','','','','','','','','','','','','','','','','','','','','','','','','','','','','','','','','','','','','','','','','','','','','','','','','','','','','','','','','','','','','','','','','','','','','','','','','','','','','','','','','','','','','','','','','','','','','','','','','','','','','','','','','','','','','','','','','','','','','','','','','','','','','','','','','','','','','','','','','','','','','','','','','','','','','','','','','','','','','','','','','','','','','','','','','','','','','','','','','','','','','','','','','','','','','','','','','','','','','','','','','','','','','','','','','','','','','','','','','','','','','','','','','','','','','','','','','','','','','','','','','','','','','','','','','','','','','','','','','','','','','','','','','','','','','','','','','','','','','','','','','','','','','','','','','','','','','','','','','','','','','','','','','','','','','','','','','','','','','','','','','','','','','','','','','','','','','','','','','','','','','','','','','','','','','','','','',''" name="p:legendsuffixeval"></propertyValue>
            <!-- Legend -->
            <propertyValue T="30" valueMatrix="1|1981,'1E5','1.05E5','1.1E5','1.15E5','1.2E5','1.25E5','1.3E5','1.35E5','1.4E5','1.45E5','1.5E5','1.55E5','1.6E5','1.65E5','1.7E5','1.75E5','1.8E5','1.85E5','1.9E5','1.95E5','2E5','2.05E5','2.1E5','2.15E5','2.2E5','2.25E5','2.3E5','2.35E5','2.4E5','2.45E5','2.5E5','2.55E5','2.6E5','2.65E5','2.7E5','2.75E5','2.8E5','2.85E5','2.9E5','2.95E5','3E5','3.05E5','3.1E5','3.15E5','3.2E5','3.25E5','3.3E5','3.35E5','3.4E5','3.45E5','3.5E5','3.55E5','3.6E5','3.65E5','3.7E5','3.75E5','3.8E5','3.85E5','3.9E5','3.95E5','4E5','4.05E5','4.1E5','4.15E5','4.2E5','4.25E5','4.3E5','4.35E5','4.4E5','4.45E5','4.5E5','4.55E5','4.6E5','4.65E5','4.7E5','4.75E5','4.8E5','4.85E5','4.9E5','4.95E5','5E5','5.05E5','5.1E5','5.15E5','5.2E5','5.25E5','5.3E5','5.35E5','5.4E5','5.45E5','5.5E5','5.55E5','5.6E5','5.65E5','5.7E5','5.75E5','5.8E5','5.85E5','5.9E5','5.95E5','6E5','6.05E5','6.1E5','6.15E5','6.2E5','6.25E5','6.3E5','6.35E5','6.4E5','6.45E5','6.5E5','6.55E5','6.6E5','6.65E5','6.7E5','6.75E5','6.8E5','6.85E5','6.9E5','6.95E5','7E5','7.05E5','7.1E5','7.15E5','7.2E5','7.25E5','7.3E5','7.35E5','7.4E5','7.45E5','7.5E5','7.55E5','7.6E5','7.65E5','7.7E5','7.75E5','7.8E5','7.85E5','7.9E5','7.95E5','8E5','8.05E5','8.1E5','8.15E5','8.2E5','8.25E5','8.3E5','8.35E5','8.4E5','8.45E5','8.5E5','8.55E5','8.6E5','8.65E5','8.7E5','8.75E5','8.8E5','8.85E5','8.9E5','8.95E5','9E5','9.05E5','9.1E5','9.15E5','9.2E5','9.25E5','9.3E5','9.35E5','9.4E5','9.45E5','9.5E5','9.55E5','9.6E5','9.65E5','9.7E5','9.75E5','9.8E5','9.85E5','9.9E5','9.95E5','1E6','1.005E6','1.01E6','1.015E6','1.02E6','1.025E6','1.03E6','1.035E6','1.04E6','1.045E6','1.05E6','1.055E6','1.06E6','1.065E6','1.07E6','1.075E6','1.08E6','1.085E6','1.09E6','1.095E6','1.1E6','1.105E6','1.11E6','1.115E6','1.12E6','1.125E6','1.13E6','1.135E6','1.14E6','1.145E6','1.15E6','1.155E6','1.16E6','1.165E6','1.17E6','1.175E6','1.18E6','1.185E6','1.19E6','1.195E6','1.2E6','1.205E6','1.21E6','1.215E6','1.22E6','1.225E6','1.23E6','1.235E6','1.24E6','1.245E6','1.25E6','1.255E6','1.26E6','1.265E6','1.27E6','1.275E6','1.28E6','1.285E6','1.29E6','1.295E6','1.3E6','1.305E6','1.31E6','1.315E6','1.32E6','1.325E6','1.33E6','1.335E6','1.34E6','1.345E6','1.35E6','1.355E6','1.36E6','1.365E6','1.37E6','1.375E6','1.38E6','1.385E6','1.39E6','1.395E6','1.4E6','1.405E6','1.41E6','1.415E6','1.42E6','1.425E6','1.43E6','1.435E6','1.44E6','1.445E6','1.45E6','1.455E6','1.46E6','1.465E6','1.47E6','1.475E6','1.48E6','1.485E6','1.49E6','1.495E6','1.5E6','1.505E6','1.51E6','1.515E6','1.52E6','1.525E6','1.53E6','1.535E6','1.54E6','1.545E6','1.55E6','1.555E6','1.56E6','1.565E6','1.57E6','1.575E6','1.58E6','1.585E6','1.59E6','1.595E6','1.6E6','1.605E6','1.61E6','1.615E6','1.62E6','1.625E6','1.63E6','1.635E6','1.64E6','1.645E6','1.65E6','1.655E6','1.66E6','1.665E6','1.67E6','1.675E6','1.68E6','1.685E6','1.69E6','1.695E6','1.7E6','1.705E6','1.71E6','1.715E6','1.72E6','1.725E6','1.73E6','1.735E6','1.74E6','1.745E6','1.75E6','1.755E6','1.76E6','1.765E6','1.77E6','1.775E6','1.78E6','1.785E6','1.79E6','1.795E6','1.8E6','1.805E6','1.81E6','1.815E6','1.82E6','1.825E6','1.83E6','1.835E6','1.84E6','1.845E6','1.85E6','1.855E6','1.86E6','1.865E6','1.87E6','1.875E6','1.88E6','1.885E6','1.89E6','1.895E6','1.9E6','1.905E6','1.91E6','1.915E6','1.92E6','1.925E6','1.93E6','1.935E6','1.94E6','1.945E6','1.95E6','1.955E6','1.96E6','1.965E6','1.97E6','1.975E6','1.98E6','1.985E6','1.99E6','1.995E6','2E6','2.005E6','2.01E6','2.015E6','2.02E6','2.025E6','2.03E6','2.035E6','2.04E6','2.045E6','2.05E6','2.055E6','2.06E6','2.065E6','2.07E6','2.075E6','2.08E6','2.085E6','2.09E6','2.095E6','2.1E6','2.105E6','2.11E6','2.115E6','2.12E6','2.125E6','2.13E6','2.135E6','2.14E6','2.145E6','2.15E6','2.155E6','2.16E6','2.165E6','2.17E6','2.175E6','2.18E6','2.185E6','2.19E6','2.195E6','2.2E6','2.205E6','2.21E6','2.215E6','2.22E6','2.225E6','2.23E6','2.235E6','2.24E6','2.245E6','2.25E6','2.255E6','2.26E6','2.265E6','2.27E6','2.275E6','2.28E6','2.285E6','2.29E6','2.295E6','2.3E6','2.305E6','2.31E6','2.315E6','2.32E6','2.325E6','2.33E6','2.335E6','2.34E6','2.345E6','2.35E6','2.355E6','2.36E6','2.365E6','2.37E6','2.375E6','2.38E6','2.385E6','2.39E6','2.395E6','2.4E6','2.405E6','2.41E6','2.415E6','2.42E6','2.425E6','2.43E6','2.435E6','2.44E6','2.445E6','2.45E6','2.455E6','2.46E6','2.465E6','2.47E6','2.475E6','2.48E6','2.485E6','2.49E6','2.495E6','2.5E6','2.505E6','2.51E6','2.515E6','2.52E6','2.525E6','2.53E6','2.535E6','2.54E6','2.545E6','2.55E6','2.555E6','2.56E6','2.565E6','2.57E6','2.575E6','2.58E6','2.585E6','2.59E6','2.595E6','2.6E6','2.605E6','2.61E6','2.615E6','2.62E6','2.625E6','2.63E6','2.635E6','2.64E6','2.645E6','2.65E6','2.655E6','2.66E6','2.665E6','2.67E6','2.675E6','2.68E6','2.685E6','2.69E6','2.695E6','2.7E6','2.705E6','2.71E6','2.715E6','2.72E6','2.725E6','2.73E6','2.735E6','2.74E6','2.745E6','2.75E6','2.755E6','2.76E6','2.765E6','2.77E6','2.775E6','2.78E6','2.785E6','2.79E6','2.795E6','2.8E6','2.805E6','2.81E6','2.815E6','2.82E6','2.825E6','2.83E6','2.835E6','2.84E6','2.845E6','2.85E6','2.855E6','2.86E6','2.865E6','2.87E6','2.875E6','2.88E6','2.885E6','2.89E6','2.895E6','2.9E6','2.905E6','2.91E6','2.915E6','2.92E6','2.925E6','2.93E6','2.935E6','2.94E6','2.945E6','2.95E6','2.955E6','2.96E6','2.965E6','2.97E6','2.975E6','2.98E6','2.985E6','2.99E6','2.995E6','3E6','3.005E6','3.01E6','3.015E6','3.02E6','3.025E6','3.03E6','3.035E6','3.04E6','3.045E6','3.05E6','3.055E6','3.06E6','3.065E6','3.07E6','3.075E6','3.08E6','3.085E6','3.09E6','3.095E6','3.1E6','3.105E6','3.11E6','3.115E6','3.12E6','3.125E6','3.13E6','3.135E6','3.14E6','3.145E6','3.15E6','3.155E6','3.16E6','3.165E6','3.17E6','3.175E6','3.18E6','3.185E6','3.19E6','3.195E6','3.2E6','3.205E6','3.21E6','3.215E6','3.22E6','3.225E6','3.23E6','3.235E6','3.24E6','3.245E6','3.25E6','3.255E6','3.26E6','3.265E6','3.27E6','3.275E6','3.28E6','3.285E6','3.29E6','3.295E6','3.3E6','3.305E6','3.31E6','3.315E6','3.32E6','3.325E6','3.33E6','3.335E6','3.34E6','3.345E6','3.35E6','3.355E6','3.36E6','3.365E6','3.37E6','3.375E6','3.38E6','3.385E6','3.39E6','3.395E6','3.4E6','3.405E6','3.41E6','3.415E6','3.42E6','3.425E6','3.43E6','3.435E6','3.44E6','3.445E6','3.45E6','3.455E6','3.46E6','3.465E6','3.47E6','3.475E6','3.48E6','3.485E6','3.49E6','3.495E6','3.5E6','3.505E6','3.51E6','3.515E6','3.52E6','3.525E6','3.53E6','3.535E6','3.54E6','3.545E6','3.55E6','3.555E6','3.56E6','3.565E6','3.57E6','3.575E6','3.58E6','3.585E6','3.59E6','3.595E6','3.6E6','3.605E6','3.61E6','3.615E6','3.62E6','3.625E6','3.63E6','3.635E6','3.64E6','3.645E6','3.65E6','3.655E6','3.66E6','3.665E6','3.67E6','3.675E6','3.68E6','3.685E6','3.69E6','3.695E6','3.7E6','3.705E6','3.71E6','3.715E6','3.72E6','3.725E6','3.73E6','3.735E6','3.74E6','3.745E6','3.75E6','3.755E6','3.76E6','3.765E6','3.77E6','3.775E6','3.78E6','3.785E6','3.79E6','3.795E6','3.8E6','3.805E6','3.81E6','3.815E6','3.82E6','3.825E6','3.83E6','3.835E6','3.84E6','3.845E6','3.85E6','3.855E6','3.86E6','3.865E6','3.87E6','3.875E6','3.88E6','3.885E6','3.89E6','3.895E6','3.9E6','3.905E6','3.91E6','3.915E6','3.92E6','3.925E6','3.93E6','3.935E6','3.94E6','3.945E6','3.95E6','3.955E6','3.96E6','3.965E6','3.97E6','3.975E6','3.98E6','3.985E6','3.99E6','3.995E6','4E6','4.005E6','4.01E6','4.015E6','4.02E6','4.025E6','4.03E6','4.035E6','4.04E6','4.045E6','4.05E6','4.055E6','4.06E6','4.065E6','4.07E6','4.075E6','4.08E6','4.085E6','4.09E6','4.095E6','4.1E6','4.105E6','4.11E6','4.115E6','4.12E6','4.125E6','4.13E6','4.135E6','4.14E6','4.145E6','4.15E6','4.155E6','4.16E6','4.165E6','4.17E6','4.175E6','4.18E6','4.185E6','4.19E6','4.195E6','4.2E6','4.205E6','4.21E6','4.215E6','4.22E6','4.225E6','4.23E6','4.235E6','4.24E6','4.245E6','4.25E6','4.255E6','4.26E6','4.265E6','4.27E6','4.275E6','4.28E6','4.285E6','4.29E6','4.295E6','4.3E6','4.305E6','4.31E6','4.315E6','4.32E6','4.325E6','4.33E6','4.335E6','4.34E6','4.345E6','4.35E6','4.355E6','4.36E6','4.365E6','4.37E6','4.375E6','4.38E6','4.385E6','4.39E6','4.395E6','4.4E6','4.405E6','4.41E6','4.415E6','4.42E6','4.425E6','4.43E6','4.435E6','4.44E6','4.445E6','4.45E6','4.455E6','4.46E6','4.465E6','4.47E6','4.475E6','4.48E6','4.485E6','4.49E6','4.495E6','4.5E6','4.505E6','4.51E6','4.515E6','4.52E6','4.525E6','4.53E6','4.535E6','4.54E6','4.545E6','4.55E6','4.555E6','4.56E6','4.565E6','4.57E6','4.575E6','4.58E6','4.585E6','4.59E6','4.595E6','4.6E6','4.605E6','4.61E6','4.615E6','4.62E6','4.625E6','4.63E6','4.635E6','4.64E6','4.645E6','4.65E6','4.655E6','4.66E6','4.665E6','4.67E6','4.675E6','4.68E6','4.685E6','4.69E6','4.695E6','4.7E6','4.705E6','4.71E6','4.715E6','4.72E6','4.725E6','4.73E6','4.735E6','4.74E6','4.745E6','4.75E6','4.755E6','4.76E6','4.765E6','4.77E6','4.775E6','4.78E6','4.785E6','4.79E6','4.795E6','4.8E6','4.805E6','4.81E6','4.815E6','4.82E6','4.825E6','4.83E6','4.835E6','4.84E6','4.845E6','4.85E6','4.855E6','4.86E6','4.865E6','4.87E6','4.875E6','4.88E6','4.885E6','4.89E6','4.895E6','4.9E6','4.905E6','4.91E6','4.915E6','4.92E6','4.925E6','4.93E6','4.935E6','4.94E6','4.945E6','4.95E6','4.955E6','4.96E6','4.965E6','4.97E6','4.975E6','4.98E6','4.985E6','4.99E6','4.995E6','5E6','5.005E6','5.01E6','5.015E6','5.02E6','5.025E6','5.03E6','5.035E6','5.04E6','5.045E6','5.05E6','5.055E6','5.06E6','5.065E6','5.07E6','5.075E6','5.08E6','5.085E6','5.09E6','5.095E6','5.1E6','5.105E6','5.11E6','5.115E6','5.12E6','5.125E6','5.13E6','5.135E6','5.14E6','5.145E6','5.15E6','5.155E6','5.16E6','5.165E6','5.17E6','5.175E6','5.18E6','5.185E6','5.19E6','5.195E6','5.2E6','5.205E6','5.21E6','5.215E6','5.22E6','5.225E6','5.23E6','5.235E6','5.24E6','5.245E6','5.25E6','5.255E6','5.26E6','5.265E6','5.27E6','5.275E6','5.28E6','5.285E6','5.29E6','5.295E6','5.3E6','5.305E6','5.31E6','5.315E6','5.32E6','5.325E6','5.33E6','5.335E6','5.34E6','5.345E6','5.35E6','5.355E6','5.36E6','5.365E6','5.37E6','5.375E6','5.38E6','5.385E6','5.39E6','5.395E6','5.4E6','5.405E6','5.41E6','5.415E6','5.42E6','5.425E6','5.43E6','5.435E6','5.44E6','5.445E6','5.45E6','5.455E6','5.46E6','5.465E6','5.47E6','5.475E6','5.48E6','5.485E6','5.49E6','5.495E6','5.5E6','5.505E6','5.51E6','5.515E6','5.52E6','5.525E6','5.53E6','5.535E6','5.54E6','5.545E6','5.55E6','5.555E6','5.56E6','5.565E6','5.57E6','5.575E6','5.58E6','5.585E6','5.59E6','5.595E6','5.6E6','5.605E6','5.61E6','5.615E6','5.62E6','5.625E6','5.63E6','5.635E6','5.64E6','5.645E6','5.65E6','5.655E6','5.66E6','5.665E6','5.67E6','5.675E6','5.68E6','5.685E6','5.69E6','5.695E6','5.7E6','5.705E6','5.71E6','5.715E6','5.72E6','5.725E6','5.73E6','5.735E6','5.74E6','5.745E6','5.75E6','5.755E6','5.76E6','5.765E6','5.77E6','5.775E6','5.78E6','5.785E6','5.79E6','5.795E6','5.8E6','5.805E6','5.81E6','5.815E6','5.82E6','5.825E6','5.83E6','5.835E6','5.84E6','5.845E6','5.85E6','5.855E6','5.86E6','5.865E6','5.87E6','5.875E6','5.88E6','5.885E6','5.89E6','5.895E6','5.9E6','5.905E6','5.91E6','5.915E6','5.92E6','5.925E6','5.93E6','5.935E6','5.94E6','5.945E6','5.95E6','5.955E6','5.96E6','5.965E6','5.97E6','5.975E6','5.98E6','5.985E6','5.99E6','5.995E6','6E6','6.005E6','6.01E6','6.015E6','6.02E6','6.025E6','6.03E6','6.035E6','6.04E6','6.045E6','6.05E6','6.055E6','6.06E6','6.065E6','6.07E6','6.075E6','6.08E6','6.085E6','6.09E6','6.095E6','6.1E6','6.105E6','6.11E6','6.115E6','6.12E6','6.125E6','6.13E6','6.135E6','6.14E6','6.145E6','6.15E6','6.155E6','6.16E6','6.165E6','6.17E6','6.175E6','6.18E6','6.185E6','6.19E6','6.195E6','6.2E6','6.205E6','6.21E6','6.215E6','6.22E6','6.225E6','6.23E6','6.235E6','6.24E6','6.245E6','6.25E6','6.255E6','6.26E6','6.265E6','6.27E6','6.275E6','6.28E6','6.285E6','6.29E6','6.295E6','6.3E6','6.305E6','6.31E6','6.315E6','6.32E6','6.325E6','6.33E6','6.335E6','6.34E6','6.345E6','6.35E6','6.355E6','6.36E6','6.365E6','6.37E6','6.375E6','6.38E6','6.385E6','6.39E6','6.395E6','6.4E6','6.405E6','6.41E6','6.415E6','6.42E6','6.425E6','6.43E6','6.435E6','6.44E6','6.445E6','6.45E6','6.455E6','6.46E6','6.465E6','6.47E6','6.475E6','6.48E6','6.485E6','6.49E6','6.495E6','6.5E6','6.505E6','6.51E6','6.515E6','6.52E6','6.525E6','6.53E6','6.535E6','6.54E6','6.545E6','6.55E6','6.555E6','6.56E6','6.565E6','6.57E6','6.575E6','6.58E6','6.585E6','6.59E6','6.595E6','6.6E6','6.605E6','6.61E6','6.615E6','6.62E6','6.625E6','6.63E6','6.635E6','6.64E6','6.645E6','6.65E6','6.655E6','6.66E6','6.665E6','6.67E6','6.675E6','6.68E6','6.685E6','6.69E6','6.695E6','6.7E6','6.705E6','6.71E6','6.715E6','6.72E6','6.725E6','6.73E6','6.735E6','6.74E6','6.745E6','6.75E6','6.755E6','6.76E6','6.765E6','6.77E6','6.775E6','6.78E6','6.785E6','6.79E6','6.795E6','6.8E6','6.805E6','6.81E6','6.815E6','6.82E6','6.825E6','6.83E6','6.835E6','6.84E6','6.845E6','6.85E6','6.855E6','6.86E6','6.865E6','6.87E6','6.875E6','6.88E6','6.885E6','6.89E6','6.895E6','6.9E6','6.905E6','6.91E6','6.915E6','6.92E6','6.925E6','6.93E6','6.935E6','6.94E6','6.945E6','6.95E6','6.955E6','6.96E6','6.965E6','6.97E6','6.975E6','6.98E6','6.985E6','6.99E6','6.995E6','7E6','7.005E6','7.01E6','7.015E6','7.02E6','7.025E6','7.03E6','7.035E6','7.04E6','7.045E6','7.05E6','7.055E6','7.06E6','7.065E6','7.07E6','7.075E6','7.08E6','7.085E6','7.09E6','7.095E6','7.1E6','7.105E6','7.11E6','7.115E6','7.12E6','7.125E6','7.13E6','7.135E6','7.14E6','7.145E6','7.15E6','7.155E6','7.16E6','7.165E6','7.17E6','7.175E6','7.18E6','7.185E6','7.19E6','7.195E6','7.2E6','7.205E6','7.21E6','7.215E6','7.22E6','7.225E6','7.23E6','7.235E6','7.24E6','7.245E6','7.25E6','7.255E6','7.26E6','7.265E6','7.27E6','7.275E6','7.28E6','7.285E6','7.29E6','7.295E6','7.3E6','7.305E6','7.31E6','7.315E6','7.32E6','7.325E6','7.33E6','7.335E6','7.34E6','7.345E6','7.35E6','7.355E6','7.36E6','7.365E6','7.37E6','7.375E6','7.38E6','7.385E6','7.39E6','7.395E6','7.4E6','7.405E6','7.41E6','7.415E6','7.42E6','7.425E6','7.43E6','7.435E6','7.44E6','7.445E6','7.45E6','7.455E6','7.46E6','7.465E6','7.47E6','7.475E6','7.48E6','7.485E6','7.49E6','7.495E6','7.5E6','7.505E6','7.51E6','7.515E6','7.52E6','7.525E6','7.53E6','7.535E6','7.54E6','7.545E6','7.55E6','7.555E6','7.56E6','7.565E6','7.57E6','7.575E6','7.58E6','7.585E6','7.59E6','7.595E6','7.6E6','7.605E6','7.61E6','7.615E6','7.62E6','7.625E6','7.63E6','7.635E6','7.64E6','7.645E6','7.65E6','7.655E6','7.66E6','7.665E6','7.67E6','7.675E6','7.68E6','7.685E6','7.69E6','7.695E6','7.7E6','7.705E6','7.71E6','7.715E6','7.72E6','7.725E6','7.73E6','7.735E6','7.74E6','7.745E6','7.75E6','7.755E6','7.76E6','7.765E6','7.77E6','7.775E6','7.78E6','7.785E6','7.79E6','7.795E6','7.8E6','7.805E6','7.81E6','7.815E6','7.82E6','7.825E6','7.83E6','7.835E6','7.84E6','7.845E6','7.85E6','7.855E6','7.86E6','7.865E6','7.87E6','7.875E6','7.88E6','7.885E6','7.89E6','7.895E6','7.9E6','7.905E6','7.91E6','7.915E6','7.92E6','7.925E6','7.93E6','7.935E6','7.94E6','7.945E6','7.95E6','7.955E6','7.96E6','7.965E6','7.97E6','7.975E6','7.98E6','7.985E6','7.99E6','7.995E6','8E6','8.005E6','8.01E6','8.015E6','8.02E6','8.025E6','8.03E6','8.035E6','8.04E6','8.045E6','8.05E6','8.055E6','8.06E6','8.065E6','8.07E6','8.075E6','8.08E6','8.085E6','8.09E6','8.095E6','8.1E6','8.105E6','8.11E6','8.115E6','8.12E6','8.125E6','8.13E6','8.135E6','8.14E6','8.145E6','8.15E6','8.155E6','8.16E6','8.165E6','8.17E6','8.175E6','8.18E6','8.185E6','8.19E6','8.195E6','8.2E6','8.205E6','8.21E6','8.215E6','8.22E6','8.225E6','8.23E6','8.235E6','8.24E6','8.245E6','8.25E6','8.255E6','8.26E6','8.265E6','8.27E6','8.275E6','8.28E6','8.285E6','8.29E6','8.295E6','8.3E6','8.305E6','8.31E6','8.315E6','8.32E6','8.325E6','8.33E6','8.335E6','8.34E6','8.345E6','8.35E6','8.355E6','8.36E6','8.365E6','8.37E6','8.375E6','8.38E6','8.385E6','8.39E6','8.395E6','8.4E6','8.405E6','8.41E6','8.415E6','8.42E6','8.425E6','8.43E6','8.435E6','8.44E6','8.445E6','8.45E6','8.455E6','8.46E6','8.465E6','8.47E6','8.475E6','8.48E6','8.485E6','8.49E6','8.495E6','8.5E6','8.505E6','8.51E6','8.515E6','8.52E6','8.525E6','8.53E6','8.535E6','8.54E6','8.545E6','8.55E6','8.555E6','8.56E6','8.565E6','8.57E6','8.575E6','8.58E6','8.585E6','8.59E6','8.595E6','8.6E6','8.605E6','8.61E6','8.615E6','8.62E6','8.625E6','8.63E6','8.635E6','8.64E6','8.645E6','8.65E6','8.655E6','8.66E6','8.665E6','8.67E6','8.675E6','8.68E6','8.685E6','8.69E6','8.695E6','8.7E6','8.705E6','8.71E6','8.715E6','8.72E6','8.725E6','8.73E6','8.735E6','8.74E6','8.745E6','8.75E6','8.755E6','8.76E6','8.765E6','8.77E6','8.775E6','8.78E6','8.785E6','8.79E6','8.795E6','8.8E6','8.805E6','8.81E6','8.815E6','8.82E6','8.825E6','8.83E6','8.835E6','8.84E6','8.845E6','8.85E6','8.855E6','8.86E6','8.865E6','8.87E6','8.875E6','8.88E6','8.885E6','8.89E6','8.895E6','8.9E6','8.905E6','8.91E6','8.915E6','8.92E6','8.925E6','8.93E6','8.935E6','8.94E6','8.945E6','8.95E6','8.955E6','8.96E6','8.965E6','8.97E6','8.975E6','8.98E6','8.985E6','8.99E6','8.995E6','9E6','9.005E6','9.01E6','9.015E6','9.02E6','9.025E6','9.03E6','9.035E6','9.04E6','9.045E6','9.05E6','9.055E6','9.06E6','9.065E6','9.07E6','9.075E6','9.08E6','9.085E6','9.09E6','9.095E6','9.1E6','9.105E6','9.11E6','9.115E6','9.12E6','9.125E6','9.13E6','9.135E6','9.14E6','9.145E6','9.15E6','9.155E6','9.16E6','9.165E6','9.17E6','9.175E6','9.18E6','9.185E6','9.19E6','9.195E6','9.2E6','9.205E6','9.21E6','9.215E6','9.22E6','9.225E6','9.23E6','9.235E6','9.24E6','9.245E6','9.25E6','9.255E6','9.26E6','9.265E6','9.27E6','9.275E6','9.28E6','9.285E6','9.29E6','9.295E6','9.3E6','9.305E6','9.31E6','9.315E6','9.32E6','9.325E6','9.33E6','9.335E6','9.34E6','9.345E6','9.35E6','9.355E6','9.36E6','9.365E6','9.37E6','9.375E6','9.38E6','9.385E6','9.39E6','9.395E6','9.4E6','9.405E6','9.41E6','9.415E6','9.42E6','9.425E6','9.43E6','9.435E6','9.44E6','9.445E6','9.45E6','9.455E6','9.46E6','9.465E6','9.47E6','9.475E6','9.48E6','9.485E6','9.49E6','9.495E6','9.5E6','9.505E6','9.51E6','9.515E6','9.52E6','9.525E6','9.53E6','9.535E6','9.54E6','9.545E6','9.55E6','9.555E6','9.56E6','9.565E6','9.57E6','9.575E6','9.58E6','9.585E6','9.59E6','9.595E6','9.6E6','9.605E6','9.61E6','9.615E6','9.62E6','9.625E6','9.63E6','9.635E6','9.64E6','9.645E6','9.65E6','9.655E6','9.66E6','9.665E6','9.67E6','9.675E6','9.68E6','9.685E6','9.69E6','9.695E6','9.7E6','9.705E6','9.71E6','9.715E6','9.72E6','9.725E6','9.73E6','9.735E6','9.74E6','9.745E6','9.75E6','9.755E6','9.76E6','9.765E6','9.77E6','9.775E6','9.78E6','9.785E6','9.79E6','9.795E6','9.8E6','9.805E6','9.81E6','9.815E6','9.82E6','9.825E6','9.83E6','9.835E6','9.84E6','9.845E6','9.85E6','9.855E6','9.86E6','9.865E6','9.87E6','9.875E6','9.88E6','9.885E6','9.89E6','9.895E6','9.9E6','9.905E6','9.91E6','9.915E6','9.92E6','9.925E6','9.93E6','9.935E6','9.94E6','9.945E6','9.95E6','9.955E6','9.96E6','9.965E6','9.97E6','9.975E6','9.98E6','9.985E6','9.99E6','9.995E6','1E7'" name="p:autolegends"></propertyValue>
            <!-- Resolution -->
            <propertyValue T="30" value="normal" name="p:resolution"></propertyValue>
            <!-- Element refinement -->
            <propertyValue T="30" value="1" name="p:refine"></propertyValue>
            <!-- Smoothing -->
            <propertyValue T="30" value="material" name="p:smooth"></propertyValue>
            <!-- Parameters -->
            <propertyValue T="30" valueMatrix="3|2,'Plotting_time','0.9 s'|2,'Number_of_points','596281'|2,'Number_of_segments[plot]','594300'" name="p:plotinfo"></propertyValue>
            <!-- Info_has_updated -->
            <propertyValue T="30" value="on" name="p:infoupdated"></propertyValue>
            <NodeDefaultValues>167,'p:progressactive','p:isanim','p:isanimfirst','p:iscachedirty','p:readytoplot','p:legendactivechanged','p:showsolutionparams','p:solutionparams','p:solrepresentation','p:oldanalysistype','p:oldouteranalysistype','p:outertype','p:outerinput','p:outersolnum','p:outersolnumindices','p:outersolnumindices_vector_method','p:outersolnumindices_vector_start','p:outersolnumindices_vector_stop','p:outersolnumindices_vector_step','p:outersolnumindices_vector_numvalues','p:outersolnumindices_vector_function','p:outersolnumindices_vector_interval','p:outersolnumindices_vector_freqperdec','p:solvertype','p:innerinput','p:solnumindices','p:solnumindices_vector_method','p:solnumindices_vector_start','p:solnumindices_vector_stop','p:solnumindices_vector_step','p:solnumindices_vector_numvalues','p:solnumindices_vector_function','p:solnumindices_vector_interval','p:solnumindices_vector_freqperdec','p:t_vector_method','p:t_vector_start','p:t_vector_stop','p:t_vector_step','p:t_vector_numvalues','p:t_vector_function','p:t_vector_interval','p:t_vector_freqperdec','p:showlooplevelinput','p:looplevelinput','p:showlooplevel','p:looplevel','p:showlooplevelindices','p:looplevelindices','p:looplevelindices_vector_method','p:looplevelindices_vector_start','p:looplevelindices_vector_stop','p:looplevelindices_vector_step','p:looplevelindices_vector_numvalues','p:looplevelindices_vector_function','p:looplevelindices_vector_interval','p:looplevelindices_vector_freqperdec','p:showinterp','p:interp','p:interp_vector_method','p:interp_vector_start','p:interp_vector_stop','p:interp_vector_step','p:interp_vector_numvalues','p:interp_vector_function','p:interp_vector_interval','p:interp_vector_freqperdec','p:solutiontouchtype','p:previousnextlevel','p:previousnextlevelinitialized','p:showlocationinput','p:locinput','p:locdef','p:localzphys','p:localzphys_vector_method','p:localzphys_vector_start','p:localzphys_vector_stop','p:localzphys_vector_step','p:localzphys_vector_numvalues','p:localzphys_vector_function','p:localzphys_vector_interval','p:localzphys_vector_freqperdec','p:localzrel','p:localzrel_vector_method','p:localzrel_vector_start','p:localzrel_vector_stop','p:localzrel_vector_step','p:localzrel_vector_numvalues','p:localzrel_vector_function','p:localzrel_vector_interval','p:localzrel_vector_freqperdec','p:showlayerlocation','p:inputmode','p:cutmode','p:cutline','p:previewpg','p:previewview','p:previewwindow','p:updatetoolbar','p:listen','p:linefirst','p:linesecond','p:lineisinit','p:plotonsecyaxis','p:unitdim','p:unittrans','p:descractive','p:evalmethodactive','p:evalmethod','p:differential','p:constactive','p:const','p:constUnit','p:constprefixes','p:titletype','p:prefixintitle','p:suffixintitle','p:typeintitle','p:descriptionintitle','p:expressionintitle','p:unitintitle','p:title','p:xdataunittrans','p:xdatadescractive','p:xdataevalmethodactive','p:xdataevalmethod','p:xdatadifferential','p:xmin','p:showlinestyle','p:linestyle','p:showcolor','p:linecolor','p:customlinecolor','p:colorcycle','p:showwidth','p:showlinewidthslider','p:linewidthslider','p:showmarker','p:linemarker','p:markerpos','p:markers','p:renderindices','p:touchlinestyle','p:touchlinecolor','p:touchlinemarker','p:legend','p:legendmethod','p:autosolution','p:autodescr','p:autoexpr','p:autounit','p:legendprefix','p:legendsuffix','p:legendallowexprshelp','p:legendexprprecision','p:legendpattern','p:legendtempexpr','p:legendtempunit','p:legendeval','p:resolutionfromprefs','p:smoothingsupported','p:showexpression','p:smoothexpr','p:showthreshold','p:threshold','p:thresholdvalue','p:allowmaterialsmoothing','p:recover'</NodeDefaultValues>
            <ResultFeatureList tag="feature" name="ResultFeatureList" created="1676657166843">
              <!-- User comments -->
              <entityComments T="0"></entityComments>
              <!-- Created by -->
              <entityAuthor T="0"></entityAuthor>
            </ResultFeatureList>
          </ResultFeature>
        </ResultFeatureList>
      </ResultFeature>
      <ResultFeature op="PlotGroup1D" tag="pg2" name="1D Plot Group 2" created="1676657426416">
        <!-- User comments -->
        <entityComments T="0"></entityComments>
        <!-- Created by -->
        <entityAuthor T="0"></entityAuthor>
        <!-- Key containing all property values -->
        <key T="0">true[]defaultPlotIDdatadset1nonesolrepresentationsolutioninfoshowlooplevelinputon|off|off|looplevelinputall|showloopleveloff|off|off|looplevel1|2|3|4|5|6|7|8|9|a|b|c|d|e|f|g|h|i|j|k|l|m|n|o|p|q|r|s|t|u|v|w|x|y|z|10|11|12|13|14|15|16|17|18|19|1a|1b|1c|1d|1e|1f|1g|1h|1i|1j|1k|1l|1m|1n|1o|1p|1q|1r|1s|1t|1u|1v|1w|1x|1y|1z|20|21|22|23|24|25|26|27|28|29|2a|2b|2c|2d|2e|2f|2g|2h|2i|2j|2k|2l|2m|2n|2o|2p|2q|2r|2s|2t|2u|2v|2w|2x|2y|2z|30|31|32|33|34|35|36|37|38|39|3a|3b|3c|3d|3e|3f|3g|3h|3i|3j|3k|3l|3m|3n|3o|3p|3q|3r|3s|3t|3u|3v|3w|3x|3y|3z|40|41|42|43|44|45|46|47|48|49|4a|4b|4c|4d|4e|4f|4g|4h|4i|4j|4k|4l|4m|4n|4o|4p|4q|4r|4s|4t|4u|4v|4w|4x|4y|4z|50|51|52|53|54|55|56|57|58|59|5a|5b|5c|5d|5e|5f|5g|5h|5i|5j|5k|5l|5m|5n|5o|5p|5q|5r|5s|5t|5u|5v|5w|5x|5y|5z|60|61|62|63|64|65|66|67|68|69|6a|6b|6c|6d|6e|6f|6g|6h|6i|6j|6k|6l|6m|6n|6o|6p|6q|6r|6s|6t|6u|6v|6w|6x|6y|6z|70|71|72|73|74|75|76|77|78|79|7a|7b|7c|7d|7e|7f|7g|7h|7i|7j|7k|7l|7m|7n|7o|7p|7q|7r|7s|7t|7u|7v|7w|7x|7y|7z|80|81|82|83|84|85|86|87|88|89|8a|8b|8c|8d|8e|8f|8g|8h|8i|8j|8k|8l|8m|8n|8o|8p|8q|8r|8s|8t|8u|8v|8w|8x|8y|8z|90|91|92|93|94|95|96|97|98|99|9a|9b|9c|9d|9e|9f|9g|9h|9i|9j|9k|9l|9m|9n|9o|9p|9q|9r|9s|9t|9u|9v|9w|9x|9y|9z|a0|a1|a2|a3|a4|a5|a6|a7|a8|a9|aa|ab|ac|ad|ae|af|ag|ah|ai|aj|ak|al|am|an|ao|ap|aq|ar|as|at|au|av|aw|ax|ay|az|b0|b1|b2|b3|b4|b5|b6|b7|b8|b9|ba|bb|bc|bd|be|bf|bg|bh|bi|bj|bk|bl|bm|bn|bo|bp|bq|br|bs|bt|bu|bv|bw|bx|by|bz|c0|c1|c2|c3|c4|c5|c6|c7|c8|c9|ca|cb|cc|cd|ce|cf|cg|ch|ci|cj|ck|cl|cm|cn|co|cp|cq|cr|cs|ct|cu|cv|cw|cx|cy|cz|d0|d1|d2|d3|d4|d5|d6|d7|d8|d9|da|db|dc|dd|de|df|dg|dh|di|dj|dk|dl|dm|dn|do|dp|dq|dr|ds|dt|du|dv|dw|dx|dy|dz|e0|e1|e2|e3|e4|e5|e6|e7|e8|e9|ea|eb|ec|ed|ee|ef|eg|eh|ei|ej|ek|el|em|en|eo|ep|eq|er|es|et|eu|ev|ew|ex|ey|ez|f0|f1|f2|f3|f4|f5|f6|f7|f8|f9|fa|fb|fc|fd|fe|ff|fg|fh|fi|fj|fk|fl|fm|fn|fo|fp|fq|fr|fs|ft|fu|fv|fw|fx|fy|fz|g0|g1|g2|g3|g4|g5|g6|g7|g8|g9|ga|gb|gc|gd|ge|gf|gg|gh|gi|gj|gk|gl|gm|gn|go|gp|gq|gr|gs|gt|gu|gv|gw|gx|gy|gz|h0|h1|h2|h3|h4|h5|h6|h7|h8|h9|ha|hb|hc|hd|he|hf|hg|hh|hi|hj|hk|hl|hm|hn|ho|hp|hq|hr|hs|ht|hu|hv|hw|hx|hy|hz|i0|i1|i2|i3|i4|i5|i6|i7|i8|i9|ia|ib|ic|id|ie|if|ig|ih|ii|ij|ik|il|im|in|io|ip|iq|ir|is|it|iu|iv|iw|ix|iy|iz|j0|j1|j2|j3|j4|j5|j6|j7|j8|j9|ja|jb|jc|jd|je|jf|jg|jh|ji|jj|jk|jl|jm|jn|jo|jp|jq|jr|js|jt|ju|jv|jw|jx|jy|jz|k0|k1|k2|k3|k4|k5|k6|k7|k8|k9|ka|kb|kc|kd|ke|kf|kg|kh|ki|kj|kk|kl|km|kn|ko|kp|kq|kr|ks|kt|ku|kv|kw|kx|ky|kz|l0|l1|l2|l3|l4|l5|l6|l7|l8|l9|la|lb|lc|ld|le|lf|lg|lh|li|lj|lk|ll|lm|ln|lo|lp|lq|lr|ls|lt|lu|lv|lw|lx|ly|lz|m0|m1|m2|m3|m4|m5|m6|m7|m8|m9|ma|mb|mc|md|me|mf|mg|mh|mi|mj|mk|ml|mm|mn|mo|mp|mq|mr|ms|mt|mu|mv|mw|mx|my|mz|n0|n1|n2|n3|n4|n5|n6|n7|n8|n9|na|nb|nc|nd|ne|nf|ng|nh|ni|nj|nk|nl|nm|nn|no|np|nq|nr|ns|nt|nu|nv|nw|nx|ny|nz|o0|o1|o2|o3|o4|o5|o6|o7|o8|o9|oa|ob|oc|od|oe|of|og|oh|oi|oj|ok|ol|om|on|oo|op|oq|or|os|ot|ou|ov|ow|ox|oy|oz|p0|p1|p2|p3|p4|p5|p6|p7|p8|p9|pa|pb|pc|pd|pe|pf|pg|ph|pi|pj|pk|pl|pm|pn|po|pp|pq|pr|ps|pt|pu|pv|pw|px|py|pz|q0|q1|q2|q3|q4|q5|q6|q7|q8|q9|qa|qb|qc|qd|qe|qf|qg|qh|qi|qj|qk|ql|qm|qn|qo|qp|qq|qr|qs|qt|qu|qv|qw|qx|qy|qz|r0|r1|r2|r3|r4|r5|r6|r7|r8|r9|ra|rb|rc|rd|re|rf|rg|rh|ri|rj|rk|rl|rm|rn|ro|rp|rq|rr|rs|rt|ru|rv|rw|rx|ry|rz|s0|s1|s2|s3|s4|s5|s6|s7|s8|s9|sa|sb|sc|sd|se|sf|sg|sh|si|sj|sk|sl|sm|sn|so|sp|sq|sr|ss|st|su|sv|sw|sx|sy|sz|t0|t1|t2|t3|t4|t5|t6|t7|t8|t9|ta|tb|tc|td|te|tf|tg|th|ti|tj|tk|tl|tm|tn|to|tp|tq|tr|ts|tt|tu|tv|tw|tx|ty|tz|u0|u1|u2|u3|u4|u5|u6|u7|u8|u9|ua|ub|uc|ud|ue|uf|ug|uh|ui|uj|uk|ul|um|un|uo|up|uq|ur|us|ut|uu|uv|uw|ux|uy|uz|v0|v1|v2|v3|v4|v5|v6|v7|v8|v9|va|vb|vc|vd|ve|vf|vg|vh|vi|vj|vk|vl|vm|vn|vo|vp|vq|vr|vs|vt|vu|vv|vw|vx|vy|vz|w0|w1|w2|w3|w4|w5|w6|w7|w8|w9|wa|wb|wc|wd|we|wf|wg|wh|wi|wj|wk|wl|wm|wn|wo|wp|wq|wr|ws|wt|wu|wv|ww|wx|wy|wz|x0|x1|x2|x3|x4|x5|x6|x7|x8|x9|xa|xb|xc|xd|xe|xf|xg|xh|xi|xj|xk|xl|xm|xn|xo|xp|xq|xr|xs|xt|xu|xv|xw|xx|xy|xz|y0|y1|y2|y3|y4|y5|y6|y7|y8|y9|ya|yb|yc|yd|ye|yf|yg|yh|yi|yj|yk|yl|ym|yn|yo|yp|yq|yr|ys|yt|yu|yv|yw|yx|yy|yz|z0|z1|z2|z3|z4|z5|z6|z7|z8|z9|za|zb|zc|zd|ze|zf|zg|zh|zi|zj|zk|zl|zm|zn|zo|zp|zq|zr|zs|zt|zu|zv|zw|zx|zy|zz|100|101|102|103|104|105|106|107|108|109|10a|10b|10c|10d|10e|10f|10g|10h|10i|10j|10k|10l|10m|10n|10o|10p|10q|10r|10s|10t|10u|10v|10w|10x|10y|10z|110|111|112|113|114|115|116|117|118|119|11a|11b|11c|11d|11e|11f|11g|11h|11i|11j|11k|11l|11m|11n|11o|11p|11q|11r|11s|11t|11u|11v|11w|11x|11y|11z|120|121|122|123|124|125|126|127|128|129|12a|12b|12c|12d|12e|12f|12g|12h|12i|12j|12k|12l|12m|12n|12o|12p|12q|12r|12s|12t|12u|12v|12w|12x|12y|12z|130|131|132|133|134|135|136|137|138|139|13a|13b|13c|13d|13e|13f|13g|13h|13i|13j|13k|13l|13m|13n|13o|13p|13q|13r|13s|13t|13u|13v|13w|13x|13y|13z|140|141|142|143|144|145|146|147|148|149|14a|14b|14c|14d|14e|14f|14g|14h|14i|14j|14k|14l|14m|14n|14o|14p|14q|14r|14s|14t|14u|14v|14w|14x|14y|14z|150|151|152|153|154|155|156|157|158|159|15a|15b|15c|15d|15e|15f|15g|15h|15i|15j|15k|15l|15m|15n|15o|15p|15q|15r|15s|15t|15u|15v|15w|15x|15y|15z|160|161|162|163|164|165|166|167|168|169|16a|16b|16c|16d|16e|16f|16g|16h|16i|16j|16k|16l|16m|16n|16o|16p|16q|16r|16s|16t|16u|16v|16w|16x|16y|16z|170|171|172|173|174|175|176|177|178|179|17a|17b|17c|17d|17e|17f|17g|17h|17i|17j|17k|17l|17m|17n|17o|17p|17q|17r|17s|17t|17u|17v|17w|17x|17y|17z|180|181|182|183|184|185|186|187|188|189|18a|18b|18c|18d|18e|18f|18g|18h|18i|18j|18k|18l|18m|18n|18o|18p|18q|18r|18s|18t|18u|18v|18w|18x|18y|18z|190|191|192|193|194|195|196|197|198|199|19a|19b|19c|19d|19e|19f|19g|19h|19i|19j|19k|19l|19m|19n|19o|19p|19q|19r|19s|19t|19u|19v|19w|19x|19y|19z|1a0|1a1|1a2|1a3|1a4|1a5|1a6|1a7|1a8|1a9|1aa|1ab|1ac|1ad|1ae|1af|1ag|1ah|1ai|1aj|1ak|1al|1am|1an|1ao|1ap|1aq|1ar|1as|1at|1au|1av|1aw|1ax|1ay|1az|1b0|1b1|1b2|1b3|1b4|1b5|1b6|1b7|1b8|1b9|1ba|1bb|1bc|1bd|1be|1bf|1bg|1bh|1bi|1bj|1bk|1bl|1bm|1bn|1bo|1bp|1bq|1br|1bs|1bt|1bu|1bv|1bw|1bx|1by|1bz|1c0|1c1|1c2|1c3|1c4|1c5|1c6|1c7|1c8|1c9|1ca|1cb|1cc|1cd|1ce|1cf|1cg|1ch|1ci|1cj|1ck|1cl|1cm|1cn|1co|1cp|1cq|1cr|1cs|1ct|1cu|1cv|1cw|1cx|1cy|1cz|1d0|1d1|1d2|1d3|1d4|1d5|1d6|1d7|1d8|1d9|1da|1db|1dc|1dd|1de|1df|1dg|1dh|1di|1dj|1dk|1dl|1dm|1dn|1do|1dp|1dq|1dr|1ds|1dt|1du|1dv|1dw|1dx|1dy|1dz|1e0|1e1|1e2|1e3|1e4|1e5|1e6|1e7|1e8|1e9|1ea|1eb|1ec|1ed|1ee|1ef|1eg|1eh|1ei|1ej|1ek|1el|1em|1en|1eo|1ep|1eq|1er|1es|1et|1eu|1ev|1ew|1ex|1ey|1ez|1f0|1f1|1f2|1f3|1f4|1f5|1f6|1f7|1f8|1f9|1fa|1fb|1fc|1fd|1fe|1ff|1fg|1fh|1fi|1fj|1fk|1fl|1fm|1fn|1fo|1fp|1fq|1fr|1fs|1ft|1fu|1fv|1fw|1fx|1fy|1fz|1g0|1g1|1g2|1g3|1g4|1g5|1g6|1g7|1g8|1g9|1ga|1gb|1gc|1gd|1ge|1gf|1gg|1gh|1gi|1gj|1gk|1gl|1gm|1gn|1go|1gp|1gq|1gr|1gs|1gt|1gu|1gv|1gw|1gx|1gy|1gz|1h0|1h1|1h2|1h3|1h4|1h5|1h6|1h7|1h8|1h9|1ha|1hb|1hc|1hd|1he|1hf|1hg|1hh|1hi|1hj|1hk|1hl|1hm|1hn|1ho|1hp|1hq|1hr|1hs|1ht|1hu|1hv|1hw|1hx|1hy|1hz|1i0|1i1|1i2|1i3|1i4|1i5|1i6|1i7|1i8|1i9|1ia|1ib|1ic|1id|1ie|1if|1ig|1ih|1ii|1ij|1ik|1il|1im|1in|1io|1ip|1iq|1ir|1is|1it|1iu|1iv|1iw|1ix|1iy|1iz|1j0|1j1|showlooplevelindicesoff|off|off|looplevelindicesshowinterpoff|off|off|interpsavedatainmodelofftitlenumberformatkey6showsecylabelofftwoyaxesoffswitchxyoffshowplotonsecyaxisoffaxislimitsoffpreserveaspectoffshowsecylogoffshowsecyextraofftrue[]dataparentparentshowsolutionparamsoffsolrepresentationsolutioninfoshowlooplevelinputoff|off|off|looplevelinputshowloopleveloff|off|off|looplevelshowlooplevelindicesoff|off|off|looplevelindicesshowinterpoff|off|off|interpshowlocationinputofflocdefrefsurfshowlayerlocationoffunitdim0unittrans1exprcunitmol/m^3evalmethodactiveoffconstactiveoffconstprefixes|xdataunittrans1xdatasolutionolddatasetfunctypecontinuousrefine1GEOMDIMgeom1[0][2]</key>
        <!-- The status of this feature. -->
        <status T="101">BUILT</status>
        <!-- True if the feature has ever been plotted -->
        <propertyValue T="30" value="on" name="p:hasbeenplotted"></propertyValue>
        <!-- Dataset -->
        <propertyValue T="30" value="none" name="p:data" Reference="/result/dataset/dset1" ReferenceContainerList="/result/dataset" CompositeIndex="0"></propertyValue>
        <!-- Analysis type last time solnum was set -->
        <propertyValue T="30" value="Parameter_value" name="p:oldanalysistype"></propertyValue>
        <!-- Solver number type -->
        <propertyValue T="30" value="solnum" name="p:solvertype"></propertyValue>
        <!-- Solution number -->
        <propertyValue T="30" valueMatrix="1|1981,'1','2','3','4','5','6','7','8','9','10','11','12','13','14','15','16','17','18','19','20','21','22','23','24','25','26','27','28','29','30','31','32','33','34','35','36','37','38','39','40','41','42','43','44','45','46','47','48','49','50','51','52','53','54','55','56','57','58','59','60','61','62','63','64','65','66','67','68','69','70','71','72','73','74','75','76','77','78','79','80','81','82','83','84','85','86','87','88','89','90','91','92','93','94','95','96','97','98','99','100','101','102','103','104','105','106','107','108','109','110','111','112','113','114','115','116','117','118','119','120','121','122','123','124','125','126','127','128','129','130','131','132','133','134','135','136','137','138','139','140','141','142','143','144','145','146','147','148','149','150','151','152','153','154','155','156','157','158','159','160','161','162','163','164','165','166','167','168','169','170','171','172','173','174','175','176','177','178','179','180','181','182','183','184','185','186','187','188','189','190','191','192','193','194','195','196','197','198','199','200','201','202','203','204','205','206','207','208','209','210','211','212','213','214','215','216','217','218','219','220','221','222','223','224','225','226','227','228','229','230','231','232','233','234','235','236','237','238','239','240','241','242','243','244','245','246','247','248','249','250','251','252','253','254','255','256','257','258','259','260','261','262','263','264','265','266','267','268','269','270','271','272','273','274','275','276','277','278','279','280','281','282','283','284','285','286','287','288','289','290','291','292','293','294','295','296','297','298','299','300','301','302','303','304','305','306','307','308','309','310','311','312','313','314','315','316','317','318','319','320','321','322','323','324','325','326','327','328','329','330','331','332','333','334','335','336','337','338','339','340','341','342','343','344','345','346','347','348','349','350','351','352','353','354','355','356','357','358','359','360','361','362','363','364','365','366','367','368','369','370','371','372','373','374','375','376','377','378','379','380','381','382','383','384','385','386','387','388','389','390','391','392','393','394','395','396','397','398','399','400','401','402','403','404','405','406','407','408','409','410','411','412','413','414','415','416','417','418','419','420','421','422','423','424','425','426','427','428','429','430','431','432','433','434','435','436','437','438','439','440','441','442','443','444','445','446','447','448','449','450','451','452','453','454','455','456','457','458','459','460','461','462','463','464','465','466','467','468','469','470','471','472','473','474','475','476','477','478','479','480','481','482','483','484','485','486','487','488','489','490','491','492','493','494','495','496','497','498','499','500','501','502','503','504','505','506','507','508','509','510','511','512','513','514','515','516','517','518','519','520','521','522','523','524','525','526','527','528','529','530','531','532','533','534','535','536','537','538','539','540','541','542','543','544','545','546','547','548','549','550','551','552','553','554','555','556','557','558','559','560','561','562','563','564','565','566','567','568','569','570','571','572','573','574','575','576','577','578','579','580','581','582','583','584','585','586','587','588','589','590','591','592','593','594','595','596','597','598','599','600','601','602','603','604','605','606','607','608','609','610','611','612','613','614','615','616','617','618','619','620','621','622','623','624','625','626','627','628','629','630','631','632','633','634','635','636','637','638','639','640','641','642','643','644','645','646','647','648','649','650','651','652','653','654','655','656','657','658','659','660','661','662','663','664','665','666','667','668','669','670','671','672','673','674','675','676','677','678','679','680','681','682','683','684','685','686','687','688','689','690','691','692','693','694','695','696','697','698','699','700','701','702','703','704','705','706','707','708','709','710','711','712','713','714','715','716','717','718','719','720','721','722','723','724','725','726','727','728','729','730','731','732','733','734','735','736','737','738','739','740','741','742','743','744','745','746','747','748','749','750','751','752','753','754','755','756','757','758','759','760','761','762','763','764','765','766','767','768','769','770','771','772','773','774','775','776','777','778','779','780','781','782','783','784','785','786','787','788','789','790','791','792','793','794','795','796','797','798','799','800','801','802','803','804','805','806','807','808','809','810','811','812','813','814','815','816','817','818','819','820','821','822','823','824','825','826','827','828','829','830','831','832','833','834','835','836','837','838','839','840','841','842','843','844','845','846','847','848','849','850','851','852','853','854','855','856','857','858','859','860','861','862','863','864','865','866','867','868','869','870','871','872','873','874','875','876','877','878','879','880','881','882','883','884','885','886','887','888','889','890','891','892','893','894','895','896','897','898','899','900','901','902','903','904','905','906','907','908','909','910','911','912','913','914','915','916','917','918','919','920','921','922','923','924','925','926','927','928','929','930','931','932','933','934','935','936','937','938','939','940','941','942','943','944','945','946','947','948','949','950','951','952','953','954','955','956','957','958','959','960','961','962','963','964','965','966','967','968','969','970','971','972','973','974','975','976','977','978','979','980','981','982','983','984','985','986','987','988','989','990','991','992','993','994','995','996','997','998','999','1000','1001','1002','1003','1004','1005','1006','1007','1008','1009','1010','1011','1012','1013','1014','1015','1016','1017','1018','1019','1020','1021','1022','1023','1024','1025','1026','1027','1028','1029','1030','1031','1032','1033','1034','1035','1036','1037','1038','1039','1040','1041','1042','1043','1044','1045','1046','1047','1048','1049','1050','1051','1052','1053','1054','1055','1056','1057','1058','1059','1060','1061','1062','1063','1064','1065','1066','1067','1068','1069','1070','1071','1072','1073','1074','1075','1076','1077','1078','1079','1080','1081','1082','1083','1084','1085','1086','1087','1088','1089','1090','1091','1092','1093','1094','1095','1096','1097','1098','1099','1100','1101','1102','1103','1104','1105','1106','1107','1108','1109','1110','1111','1112','1113','1114','1115','1116','1117','1118','1119','1120','1121','1122','1123','1124','1125','1126','1127','1128','1129','1130','1131','1132','1133','1134','1135','1136','1137','1138','1139','1140','1141','1142','1143','1144','1145','1146','1147','1148','1149','1150','1151','1152','1153','1154','1155','1156','1157','1158','1159','1160','1161','1162','1163','1164','1165','1166','1167','1168','1169','1170','1171','1172','1173','1174','1175','1176','1177','1178','1179','1180','1181','1182','1183','1184','1185','1186','1187','1188','1189','1190','1191','1192','1193','1194','1195','1196','1197','1198','1199','1200','1201','1202','1203','1204','1205','1206','1207','1208','1209','1210','1211','1212','1213','1214','1215','1216','1217','1218','1219','1220','1221','1222','1223','1224','1225','1226','1227','1228','1229','1230','1231','1232','1233','1234','1235','1236','1237','1238','1239','1240','1241','1242','1243','1244','1245','1246','1247','1248','1249','1250','1251','1252','1253','1254','1255','1256','1257','1258','1259','1260','1261','1262','1263','1264','1265','1266','1267','1268','1269','1270','1271','1272','1273','1274','1275','1276','1277','1278','1279','1280','1281','1282','1283','1284','1285','1286','1287','1288','1289','1290','1291','1292','1293','1294','1295','1296','1297','1298','1299','1300','1301','1302','1303','1304','1305','1306','1307','1308','1309','1310','1311','1312','1313','1314','1315','1316','1317','1318','1319','1320','1321','1322','1323','1324','1325','1326','1327','1328','1329','1330','1331','1332','1333','1334','1335','1336','1337','1338','1339','1340','1341','1342','1343','1344','1345','1346','1347','1348','1349','1350','1351','1352','1353','1354','1355','1356','1357','1358','1359','1360','1361','1362','1363','1364','1365','1366','1367','1368','1369','1370','1371','1372','1373','1374','1375','1376','1377','1378','1379','1380','1381','1382','1383','1384','1385','1386','1387','1388','1389','1390','1391','1392','1393','1394','1395','1396','1397','1398','1399','1400','1401','1402','1403','1404','1405','1406','1407','1408','1409','1410','1411','1412','1413','1414','1415','1416','1417','1418','1419','1420','1421','1422','1423','1424','1425','1426','1427','1428','1429','1430','1431','1432','1433','1434','1435','1436','1437','1438','1439','1440','1441','1442','1443','1444','1445','1446','1447','1448','1449','1450','1451','1452','1453','1454','1455','1456','1457','1458','1459','1460','1461','1462','1463','1464','1465','1466','1467','1468','1469','1470','1471','1472','1473','1474','1475','1476','1477','1478','1479','1480','1481','1482','1483','1484','1485','1486','1487','1488','1489','1490','1491','1492','1493','1494','1495','1496','1497','1498','1499','1500','1501','1502','1503','1504','1505','1506','1507','1508','1509','1510','1511','1512','1513','1514','1515','1516','1517','1518','1519','1520','1521','1522','1523','1524','1525','1526','1527','1528','1529','1530','1531','1532','1533','1534','1535','1536','1537','1538','1539','1540','1541','1542','1543','1544','1545','1546','1547','1548','1549','1550','1551','1552','1553','1554','1555','1556','1557','1558','1559','1560','1561','1562','1563','1564','1565','1566','1567','1568','1569','1570','1571','1572','1573','1574','1575','1576','1577','1578','1579','1580','1581','1582','1583','1584','1585','1586','1587','1588','1589','1590','1591','1592','1593','1594','1595','1596','1597','1598','1599','1600','1601','1602','1603','1604','1605','1606','1607','1608','1609','1610','1611','1612','1613','1614','1615','1616','1617','1618','1619','1620','1621','1622','1623','1624','1625','1626','1627','1628','1629','1630','1631','1632','1633','1634','1635','1636','1637','1638','1639','1640','1641','1642','1643','1644','1645','1646','1647','1648','1649','1650','1651','1652','1653','1654','1655','1656','1657','1658','1659','1660','1661','1662','1663','1664','1665','1666','1667','1668','1669','1670','1671','1672','1673','1674','1675','1676','1677','1678','1679','1680','1681','1682','1683','1684','1685','1686','1687','1688','1689','1690','1691','1692','1693','1694','1695','1696','1697','1698','1699','1700','1701','1702','1703','1704','1705','1706','1707','1708','1709','1710','1711','1712','1713','1714','1715','1716','1717','1718','1719','1720','1721','1722','1723','1724','1725','1726','1727','1728','1729','1730','1731','1732','1733','1734','1735','1736','1737','1738','1739','1740','1741','1742','1743','1744','1745','1746','1747','1748','1749','1750','1751','1752','1753','1754','1755','1756','1757','1758','1759','1760','1761','1762','1763','1764','1765','1766','1767','1768','1769','1770','1771','1772','1773','1774','1775','1776','1777','1778','1779','1780','1781','1782','1783','1784','1785','1786','1787','1788','1789','1790','1791','1792','1793','1794','1795','1796','1797','1798','1799','1800','1801','1802','1803','1804','1805','1806','1807','1808','1809','1810','1811','1812','1813','1814','1815','1816','1817','1818','1819','1820','1821','1822','1823','1824','1825','1826','1827','1828','1829','1830','1831','1832','1833','1834','1835','1836','1837','1838','1839','1840','1841','1842','1843','1844','1845','1846','1847','1848','1849','1850','1851','1852','1853','1854','1855','1856','1857','1858','1859','1860','1861','1862','1863','1864','1865','1866','1867','1868','1869','1870','1871','1872','1873','1874','1875','1876','1877','1878','1879','1880','1881','1882','1883','1884','1885','1886','1887','1888','1889','1890','1891','1892','1893','1894','1895','1896','1897','1898','1899','1900','1901','1902','1903','1904','1905','1906','1907','1908','1909','1910','1911','1912','1913','1914','1915','1916','1917','1918','1919','1920','1921','1922','1923','1924','1925','1926','1927','1928','1929','1930','1931','1932','1933','1934','1935','1936','1937','1938','1939','1940','1941','1942','1943','1944','1945','1946','1947','1948','1949','1950','1951','1952','1953','1954','1955','1956','1957','1958','1959','1960','1961','1962','1963','1964','1965','1966','1967','1968','1969','1970','1971','1972','1973','1974','1975','1976','1977','1978','1979','1980','1981'" name="p:solnum"></propertyValue>
        <!-- Times -->
        <propertyValue T="30" value="" valueMatrix="1|0" name="p:t"></propertyValue>
        <!-- Show loop level input -->
        <propertyValue T="30" valueMatrix="1|3,'on','off','off'" name="p:showlooplevelinput"></propertyValue>
        <!-- Loop level input -->
        <propertyValue T="30" valueMatrix="1|1,'all'" name="p:looplevelinput"></propertyValue>
        <!-- Loop level -->
        <propertyValue T="30" valueMatrix="1|1981,'1','2','3','4','5','6','7','8','9','10','11','12','13','14','15','16','17','18','19','20','21','22','23','24','25','26','27','28','29','30','31','32','33','34','35','36','37','38','39','40','41','42','43','44','45','46','47','48','49','50','51','52','53','54','55','56','57','58','59','60','61','62','63','64','65','66','67','68','69','70','71','72','73','74','75','76','77','78','79','80','81','82','83','84','85','86','87','88','89','90','91','92','93','94','95','96','97','98','99','100','101','102','103','104','105','106','107','108','109','110','111','112','113','114','115','116','117','118','119','120','121','122','123','124','125','126','127','128','129','130','131','132','133','134','135','136','137','138','139','140','141','142','143','144','145','146','147','148','149','150','151','152','153','154','155','156','157','158','159','160','161','162','163','164','165','166','167','168','169','170','171','172','173','174','175','176','177','178','179','180','181','182','183','184','185','186','187','188','189','190','191','192','193','194','195','196','197','198','199','200','201','202','203','204','205','206','207','208','209','210','211','212','213','214','215','216','217','218','219','220','221','222','223','224','225','226','227','228','229','230','231','232','233','234','235','236','237','238','239','240','241','242','243','244','245','246','247','248','249','250','251','252','253','254','255','256','257','258','259','260','261','262','263','264','265','266','267','268','269','270','271','272','273','274','275','276','277','278','279','280','281','282','283','284','285','286','287','288','289','290','291','292','293','294','295','296','297','298','299','300','301','302','303','304','305','306','307','308','309','310','311','312','313','314','315','316','317','318','319','320','321','322','323','324','325','326','327','328','329','330','331','332','333','334','335','336','337','338','339','340','341','342','343','344','345','346','347','348','349','350','351','352','353','354','355','356','357','358','359','360','361','362','363','364','365','366','367','368','369','370','371','372','373','374','375','376','377','378','379','380','381','382','383','384','385','386','387','388','389','390','391','392','393','394','395','396','397','398','399','400','401','402','403','404','405','406','407','408','409','410','411','412','413','414','415','416','417','418','419','420','421','422','423','424','425','426','427','428','429','430','431','432','433','434','435','436','437','438','439','440','441','442','443','444','445','446','447','448','449','450','451','452','453','454','455','456','457','458','459','460','461','462','463','464','465','466','467','468','469','470','471','472','473','474','475','476','477','478','479','480','481','482','483','484','485','486','487','488','489','490','491','492','493','494','495','496','497','498','499','500','501','502','503','504','505','506','507','508','509','510','511','512','513','514','515','516','517','518','519','520','521','522','523','524','525','526','527','528','529','530','531','532','533','534','535','536','537','538','539','540','541','542','543','544','545','546','547','548','549','550','551','552','553','554','555','556','557','558','559','560','561','562','563','564','565','566','567','568','569','570','571','572','573','574','575','576','577','578','579','580','581','582','583','584','585','586','587','588','589','590','591','592','593','594','595','596','597','598','599','600','601','602','603','604','605','606','607','608','609','610','611','612','613','614','615','616','617','618','619','620','621','622','623','624','625','626','627','628','629','630','631','632','633','634','635','636','637','638','639','640','641','642','643','644','645','646','647','648','649','650','651','652','653','654','655','656','657','658','659','660','661','662','663','664','665','666','667','668','669','670','671','672','673','674','675','676','677','678','679','680','681','682','683','684','685','686','687','688','689','690','691','692','693','694','695','696','697','698','699','700','701','702','703','704','705','706','707','708','709','710','711','712','713','714','715','716','717','718','719','720','721','722','723','724','725','726','727','728','729','730','731','732','733','734','735','736','737','738','739','740','741','742','743','744','745','746','747','748','749','750','751','752','753','754','755','756','757','758','759','760','761','762','763','764','765','766','767','768','769','770','771','772','773','774','775','776','777','778','779','780','781','782','783','784','785','786','787','788','789','790','791','792','793','794','795','796','797','798','799','800','801','802','803','804','805','806','807','808','809','810','811','812','813','814','815','816','817','818','819','820','821','822','823','824','825','826','827','828','829','830','831','832','833','834','835','836','837','838','839','840','841','842','843','844','845','846','847','848','849','850','851','852','853','854','855','856','857','858','859','860','861','862','863','864','865','866','867','868','869','870','871','872','873','874','875','876','877','878','879','880','881','882','883','884','885','886','887','888','889','890','891','892','893','894','895','896','897','898','899','900','901','902','903','904','905','906','907','908','909','910','911','912','913','914','915','916','917','918','919','920','921','922','923','924','925','926','927','928','929','930','931','932','933','934','935','936','937','938','939','940','941','942','943','944','945','946','947','948','949','950','951','952','953','954','955','956','957','958','959','960','961','962','963','964','965','966','967','968','969','970','971','972','973','974','975','976','977','978','979','980','981','982','983','984','985','986','987','988','989','990','991','992','993','994','995','996','997','998','999','1000','1001','1002','1003','1004','1005','1006','1007','1008','1009','1010','1011','1012','1013','1014','1015','1016','1017','1018','1019','1020','1021','1022','1023','1024','1025','1026','1027','1028','1029','1030','1031','1032','1033','1034','1035','1036','1037','1038','1039','1040','1041','1042','1043','1044','1045','1046','1047','1048','1049','1050','1051','1052','1053','1054','1055','1056','1057','1058','1059','1060','1061','1062','1063','1064','1065','1066','1067','1068','1069','1070','1071','1072','1073','1074','1075','1076','1077','1078','1079','1080','1081','1082','1083','1084','1085','1086','1087','1088','1089','1090','1091','1092','1093','1094','1095','1096','1097','1098','1099','1100','1101','1102','1103','1104','1105','1106','1107','1108','1109','1110','1111','1112','1113','1114','1115','1116','1117','1118','1119','1120','1121','1122','1123','1124','1125','1126','1127','1128','1129','1130','1131','1132','1133','1134','1135','1136','1137','1138','1139','1140','1141','1142','1143','1144','1145','1146','1147','1148','1149','1150','1151','1152','1153','1154','1155','1156','1157','1158','1159','1160','1161','1162','1163','1164','1165','1166','1167','1168','1169','1170','1171','1172','1173','1174','1175','1176','1177','1178','1179','1180','1181','1182','1183','1184','1185','1186','1187','1188','1189','1190','1191','1192','1193','1194','1195','1196','1197','1198','1199','1200','1201','1202','1203','1204','1205','1206','1207','1208','1209','1210','1211','1212','1213','1214','1215','1216','1217','1218','1219','1220','1221','1222','1223','1224','1225','1226','1227','1228','1229','1230','1231','1232','1233','1234','1235','1236','1237','1238','1239','1240','1241','1242','1243','1244','1245','1246','1247','1248','1249','1250','1251','1252','1253','1254','1255','1256','1257','1258','1259','1260','1261','1262','1263','1264','1265','1266','1267','1268','1269','1270','1271','1272','1273','1274','1275','1276','1277','1278','1279','1280','1281','1282','1283','1284','1285','1286','1287','1288','1289','1290','1291','1292','1293','1294','1295','1296','1297','1298','1299','1300','1301','1302','1303','1304','1305','1306','1307','1308','1309','1310','1311','1312','1313','1314','1315','1316','1317','1318','1319','1320','1321','1322','1323','1324','1325','1326','1327','1328','1329','1330','1331','1332','1333','1334','1335','1336','1337','1338','1339','1340','1341','1342','1343','1344','1345','1346','1347','1348','1349','1350','1351','1352','1353','1354','1355','1356','1357','1358','1359','1360','1361','1362','1363','1364','1365','1366','1367','1368','1369','1370','1371','1372','1373','1374','1375','1376','1377','1378','1379','1380','1381','1382','1383','1384','1385','1386','1387','1388','1389','1390','1391','1392','1393','1394','1395','1396','1397','1398','1399','1400','1401','1402','1403','1404','1405','1406','1407','1408','1409','1410','1411','1412','1413','1414','1415','1416','1417','1418','1419','1420','1421','1422','1423','1424','1425','1426','1427','1428','1429','1430','1431','1432','1433','1434','1435','1436','1437','1438','1439','1440','1441','1442','1443','1444','1445','1446','1447','1448','1449','1450','1451','1452','1453','1454','1455','1456','1457','1458','1459','1460','1461','1462','1463','1464','1465','1466','1467','1468','1469','1470','1471','1472','1473','1474','1475','1476','1477','1478','1479','1480','1481','1482','1483','1484','1485','1486','1487','1488','1489','1490','1491','1492','1493','1494','1495','1496','1497','1498','1499','1500','1501','1502','1503','1504','1505','1506','1507','1508','1509','1510','1511','1512','1513','1514','1515','1516','1517','1518','1519','1520','1521','1522','1523','1524','1525','1526','1527','1528','1529','1530','1531','1532','1533','1534','1535','1536','1537','1538','1539','1540','1541','1542','1543','1544','1545','1546','1547','1548','1549','1550','1551','1552','1553','1554','1555','1556','1557','1558','1559','1560','1561','1562','1563','1564','1565','1566','1567','1568','1569','1570','1571','1572','1573','1574','1575','1576','1577','1578','1579','1580','1581','1582','1583','1584','1585','1586','1587','1588','1589','1590','1591','1592','1593','1594','1595','1596','1597','1598','1599','1600','1601','1602','1603','1604','1605','1606','1607','1608','1609','1610','1611','1612','1613','1614','1615','1616','1617','1618','1619','1620','1621','1622','1623','1624','1625','1626','1627','1628','1629','1630','1631','1632','1633','1634','1635','1636','1637','1638','1639','1640','1641','1642','1643','1644','1645','1646','1647','1648','1649','1650','1651','1652','1653','1654','1655','1656','1657','1658','1659','1660','1661','1662','1663','1664','1665','1666','1667','1668','1669','1670','1671','1672','1673','1674','1675','1676','1677','1678','1679','1680','1681','1682','1683','1684','1685','1686','1687','1688','1689','1690','1691','1692','1693','1694','1695','1696','1697','1698','1699','1700','1701','1702','1703','1704','1705','1706','1707','1708','1709','1710','1711','1712','1713','1714','1715','1716','1717','1718','1719','1720','1721','1722','1723','1724','1725','1726','1727','1728','1729','1730','1731','1732','1733','1734','1735','1736','1737','1738','1739','1740','1741','1742','1743','1744','1745','1746','1747','1748','1749','1750','1751','1752','1753','1754','1755','1756','1757','1758','1759','1760','1761','1762','1763','1764','1765','1766','1767','1768','1769','1770','1771','1772','1773','1774','1775','1776','1777','1778','1779','1780','1781','1782','1783','1784','1785','1786','1787','1788','1789','1790','1791','1792','1793','1794','1795','1796','1797','1798','1799','1800','1801','1802','1803','1804','1805','1806','1807','1808','1809','1810','1811','1812','1813','1814','1815','1816','1817','1818','1819','1820','1821','1822','1823','1824','1825','1826','1827','1828','1829','1830','1831','1832','1833','1834','1835','1836','1837','1838','1839','1840','1841','1842','1843','1844','1845','1846','1847','1848','1849','1850','1851','1852','1853','1854','1855','1856','1857','1858','1859','1860','1861','1862','1863','1864','1865','1866','1867','1868','1869','1870','1871','1872','1873','1874','1875','1876','1877','1878','1879','1880','1881','1882','1883','1884','1885','1886','1887','1888','1889','1890','1891','1892','1893','1894','1895','1896','1897','1898','1899','1900','1901','1902','1903','1904','1905','1906','1907','1908','1909','1910','1911','1912','1913','1914','1915','1916','1917','1918','1919','1920','1921','1922','1923','1924','1925','1926','1927','1928','1929','1930','1931','1932','1933','1934','1935','1936','1937','1938','1939','1940','1941','1942','1943','1944','1945','1946','1947','1948','1949','1950','1951','1952','1953','1954','1955','1956','1957','1958','1959','1960','1961','1962','1963','1964','1965','1966','1967','1968','1969','1970','1971','1972','1973','1974','1975','1976','1977','1978','1979','1980','1981'" name="p:looplevel"></propertyValue>
        <!-- Loop level indices -->
        <propertyValue T="30" name="p:looplevelindices" ValueRows="1,''"></propertyValue>
        <!-- Interpolated times -->
        <propertyValue T="30" name="p:interp" ValueRows="1,''"></propertyValue>
        <!-- True if the loop level to iterate over has been initialized. -->
        <propertyValue T="30" value="on" name="p:previousnextlevelinitialized"></propertyValue>
        <!-- Title -->
        <propertyValue T="30" value="Point Graph:  (mol/m&lt;sup&gt;3&lt;/sup&gt;)" name="p:title"></propertyValue>
        <!-- The result of evaluating the title -->
        <propertyValue T="30" value="Point Graph:  (mol/m&lt;sup&gt;3&lt;/sup&gt;)" name="p:evaluatedtitle"></propertyValue>
        <!-- x-axis label -->
        <propertyValue T="30" value="C_frac" name="p:xlabel"></propertyValue>
        <!-- Plot on secondary y-axis -->
        <propertyValue T="30" valueMatrix="1|3,'Point Graph 1','off','ptgr1'" name="p:plotonsecyaxis"></propertyValue>
        <!-- Used to trigger a feature group update after the feature has been shown -->
        <propertyValue T="30" value="on" name="p:touchpostshow"></propertyValue>
        <!-- X_minimum#x -->
        <propertyValue T="30" value="2727.930239222682" name="p:xmin"></propertyValue>
        <!-- X_maximum#x -->
        <propertyValue T="30" value="1.0097272069760777E7" name="p:xmax"></propertyValue>
        <!-- X_minimum#y -->
        <propertyValue T="30" value="0.027046301185369877" name="p:ymin"></propertyValue>
        <!-- X_maximum#y -->
        <propertyValue T="30" value="0.18919592534334753" name="p:ymax"></propertyValue>
        <!-- Precision -->
        <propertyValue T="30" value="5" name="p:axisprecision"></propertyValue>
        <NodeDefaultValues>201,'p:progressactive','p:renderinfo','p:ispendingzoom','p:isforexport','p:colortheme','p:isforreport','p:preventautozoomextents','p:needsstylerepaint','p:stylerepaintinprogress','p:defaultaxisunits','p:animating','p:playing','p:legendactivechanged','p:defaultPlotID','p:probetag','p:probehasbeenplotted','p:solrepresentation','p:oldouteranalysistype','p:outertype','p:outerinput','p:outersolnum','p:outersolnumindices','p:outersolnumindices_vector_method','p:outersolnumindices_vector_start','p:outersolnumindices_vector_stop','p:outersolnumindices_vector_step','p:outersolnumindices_vector_numvalues','p:outersolnumindices_vector_function','p:outersolnumindices_vector_interval','p:outersolnumindices_vector_freqperdec','p:innerinput','p:solnumindices','p:solnumindices_vector_method','p:solnumindices_vector_start','p:solnumindices_vector_stop','p:solnumindices_vector_step','p:solnumindices_vector_numvalues','p:solnumindices_vector_function','p:solnumindices_vector_interval','p:solnumindices_vector_freqperdec','p:t_vector_method','p:t_vector_start','p:t_vector_stop','p:t_vector_step','p:t_vector_numvalues','p:t_vector_function','p:t_vector_interval','p:t_vector_freqperdec','p:showlooplevel','p:showlooplevelindices','p:looplevelindices_vector_method','p:looplevelindices_vector_start','p:looplevelindices_vector_stop','p:looplevelindices_vector_step','p:looplevelindices_vector_numvalues','p:looplevelindices_vector_function','p:looplevelindices_vector_interval','p:looplevelindices_vector_freqperdec','p:showinterp','p:interp_vector_method','p:interp_vector_start','p:interp_vector_stop','p:interp_vector_step','p:interp_vector_numvalues','p:interp_vector_function','p:interp_vector_interval','p:interp_vector_freqperdec','p:solutiontouchtype','p:isnew','p:previousnextlevel','p:savedatainmodel','p:titlenumberformatkey','p:titletype','p:titlecolor','p:customtitlecolor','p:titlenumberformat','p:titletrailingzeros','p:titleprecision','p:titleintegerdigits','p:titledecimals','p:titlealwayssign','p:titlealwaysimaginary','p:titleexponentdigits','p:titlealwayssignexp','p:datasetintitle','p:phaseintitle','p:filenameintitle','p:dateintitle','p:timeintitle','p:prefixintitle','p:suffixintitle','p:typeintitle','p:descriptionintitle','p:expressionintitle','p:unitintitle','p:titleparamindicator','p:paramindicator','p:help1','p:help2','p:help3','p:temptitleexpr','p:temptitleunit','p:evaluatedparamindicator','p:xlabelactive','p:ylabel','p:ylabelactive','p:showsecylabel','p:yseclabel','p:yseclabelactive','p:twoyaxes','p:switchxy','p:showplotonsecyaxis','p:renderdatacached','p:inputmode','p:cutmode','p:planedepth','p:lastinputmode','p:linefirst','p:linesecond','p:lineisinit','p:planefirst','p:planesecond','p:planeisinit','p:cutlineds','p:cutlinedshash','p:cutplaneds','p:cutplanedshash','p:cutlinepg','p:cutlinepgds','p:cutplanepg','p:cutplanepgds','p:cutlineplot','p:cutplaneplot','p:axislimits','p:showsecaxislimit','p:yminsec','p:ymaxsec','p:preserveaspect','p:xlog','p:ylog','p:showsecylog','p:ylogsec','p:showgrid','p:showmanualgrid','p:manualgrid','p:showxspacing','p:xspacing','p:showyspacing','p:yspacing','p:showsecyspacing','p:ysecspacing','p:xextra','p:xextra_vector_method','p:xextra_vector_start','p:xextra_vector_stop','p:xextra_vector_step','p:xextra_vector_numvalues','p:xextra_vector_function','p:xextra_vector_interval','p:xextra_vector_freqperdec','p:yextra','p:yextra_vector_method','p:yextra_vector_start','p:yextra_vector_stop','p:yextra_vector_step','p:yextra_vector_numvalues','p:yextra_vector_function','p:yextra_vector_interval','p:yextra_vector_freqperdec','p:showsecyextra','p:ysecextra','p:ysecextra_vector_method','p:ysecextra_vector_start','p:ysecextra_vector_stop','p:ysecextra_vector_step','p:ysecextra_vector_numvalues','p:ysecextra_vector_function','p:ysecextra_vector_interval','p:ysecextra_vector_freqperdec','p:showlegends','p:legendlayout','p:legendpos','p:legendposx','p:legendposy','p:legendcolumncount','p:legendposoutside','p:legendrowcount','p:showlegendsactive','p:showlegendsmaxmin','p:showlegendsunit','p:colorlegendpos','p:axisactive','p:axisnotation','p:axiscommonexp','p:axistrailingzeros','p:axisupdate','p:window','p:showwindowtitle','p:windowtitle','p:windowtitleactive','p:allowtableupdate'</NodeDefaultValues>
        <ResultFeatureList tag="feature" name="ResultFeatureList" created="1676657426419">
          <!-- User comments -->
          <entityComments T="0"></entityComments>
          <!-- Created by -->
          <entityAuthor T="0"></entityAuthor>
          <ResultFeature op="PointGraph" tag="ptgr1" name="Point Graph 1" created="1676657428469">
            <!-- User comments -->
            <entityComments T="0"></entityComments>
            <!-- Created by -->
            <entityAuthor T="0"></entityAuthor>
            <selection T="32" selection="LocalSelection" selType="GEOMDIM">
              <explicit dim="0" hDim="0" geom="/savePointData/savepoint1/geom/geom1" entities="-3,-1,2"/>
            </selection>
            <!-- Key containing all property values -->
            <key T="0">true[]dataparentparentshowsolutionparamsoffsolrepresentationsolutioninfoshowlooplevelinputoff|off|off|looplevelinputshowloopleveloff|off|off|looplevelshowlooplevelindicesoff|off|off|looplevelindicesshowinterpoff|off|off|interpshowlocationinputofflocdefrefsurfshowlayerlocationoffunitdim0unittrans1exprcunitmol/m^3evalmethodactiveoffconstactiveoffconstprefixes|xdataunittrans1xdatasolutionolddatasetfunctypecontinuousrefine1GEOMDIMgeom1[0][2]true[]defaultPlotIDdatadset1nonesolrepresentationsolutioninfoshowlooplevelinputon|off|off|looplevelinputall|showloopleveloff|off|off|looplevel1|2|3|4|5|6|7|8|9|a|b|c|d|e|f|g|h|i|j|k|l|m|n|o|p|q|r|s|t|u|v|w|x|y|z|10|11|12|13|14|15|16|17|18|19|1a|1b|1c|1d|1e|1f|1g|1h|1i|1j|1k|1l|1m|1n|1o|1p|1q|1r|1s|1t|1u|1v|1w|1x|1y|1z|20|21|22|23|24|25|26|27|28|29|2a|2b|2c|2d|2e|2f|2g|2h|2i|2j|2k|2l|2m|2n|2o|2p|2q|2r|2s|2t|2u|2v|2w|2x|2y|2z|30|31|32|33|34|35|36|37|38|39|3a|3b|3c|3d|3e|3f|3g|3h|3i|3j|3k|3l|3m|3n|3o|3p|3q|3r|3s|3t|3u|3v|3w|3x|3y|3z|40|41|42|43|44|45|46|47|48|49|4a|4b|4c|4d|4e|4f|4g|4h|4i|4j|4k|4l|4m|4n|4o|4p|4q|4r|4s|4t|4u|4v|4w|4x|4y|4z|50|51|52|53|54|55|56|57|58|59|5a|5b|5c|5d|5e|5f|5g|5h|5i|5j|5k|5l|5m|5n|5o|5p|5q|5r|5s|5t|5u|5v|5w|5x|5y|5z|60|61|62|63|64|65|66|67|68|69|6a|6b|6c|6d|6e|6f|6g|6h|6i|6j|6k|6l|6m|6n|6o|6p|6q|6r|6s|6t|6u|6v|6w|6x|6y|6z|70|71|72|73|74|75|76|77|78|79|7a|7b|7c|7d|7e|7f|7g|7h|7i|7j|7k|7l|7m|7n|7o|7p|7q|7r|7s|7t|7u|7v|7w|7x|7y|7z|80|81|82|83|84|85|86|87|88|89|8a|8b|8c|8d|8e|8f|8g|8h|8i|8j|8k|8l|8m|8n|8o|8p|8q|8r|8s|8t|8u|8v|8w|8x|8y|8z|90|91|92|93|94|95|96|97|98|99|9a|9b|9c|9d|9e|9f|9g|9h|9i|9j|9k|9l|9m|9n|9o|9p|9q|9r|9s|9t|9u|9v|9w|9x|9y|9z|a0|a1|a2|a3|a4|a5|a6|a7|a8|a9|aa|ab|ac|ad|ae|af|ag|ah|ai|aj|ak|al|am|an|ao|ap|aq|ar|as|at|au|av|aw|ax|ay|az|b0|b1|b2|b3|b4|b5|b6|b7|b8|b9|ba|bb|bc|bd|be|bf|bg|bh|bi|bj|bk|bl|bm|bn|bo|bp|bq|br|bs|bt|bu|bv|bw|bx|by|bz|c0|c1|c2|c3|c4|c5|c6|c7|c8|c9|ca|cb|cc|cd|ce|cf|cg|ch|ci|cj|ck|cl|cm|cn|co|cp|cq|cr|cs|ct|cu|cv|cw|cx|cy|cz|d0|d1|d2|d3|d4|d5|d6|d7|d8|d9|da|db|dc|dd|de|df|dg|dh|di|dj|dk|dl|dm|dn|do|dp|dq|dr|ds|dt|du|dv|dw|dx|dy|dz|e0|e1|e2|e3|e4|e5|e6|e7|e8|e9|ea|eb|ec|ed|ee|ef|eg|eh|ei|ej|ek|el|em|en|eo|ep|eq|er|es|et|eu|ev|ew|ex|ey|ez|f0|f1|f2|f3|f4|f5|f6|f7|f8|f9|fa|fb|fc|fd|fe|ff|fg|fh|fi|fj|fk|fl|fm|fn|fo|fp|fq|fr|fs|ft|fu|fv|fw|fx|fy|fz|g0|g1|g2|g3|g4|g5|g6|g7|g8|g9|ga|gb|gc|gd|ge|gf|gg|gh|gi|gj|gk|gl|gm|gn|go|gp|gq|gr|gs|gt|gu|gv|gw|gx|gy|gz|h0|h1|h2|h3|h4|h5|h6|h7|h8|h9|ha|hb|hc|hd|he|hf|hg|hh|hi|hj|hk|hl|hm|hn|ho|hp|hq|hr|hs|ht|hu|hv|hw|hx|hy|hz|i0|i1|i2|i3|i4|i5|i6|i7|i8|i9|ia|ib|ic|id|ie|if|ig|ih|ii|ij|ik|il|im|in|io|ip|iq|ir|is|it|iu|iv|iw|ix|iy|iz|j0|j1|j2|j3|j4|j5|j6|j7|j8|j9|ja|jb|jc|jd|je|jf|jg|jh|ji|jj|jk|jl|jm|jn|jo|jp|jq|jr|js|jt|ju|jv|jw|jx|jy|jz|k0|k1|k2|k3|k4|k5|k6|k7|k8|k9|ka|kb|kc|kd|ke|kf|kg|kh|ki|kj|kk|kl|km|kn|ko|kp|kq|kr|ks|kt|ku|kv|kw|kx|ky|kz|l0|l1|l2|l3|l4|l5|l6|l7|l8|l9|la|lb|lc|ld|le|lf|lg|lh|li|lj|lk|ll|lm|ln|lo|lp|lq|lr|ls|lt|lu|lv|lw|lx|ly|lz|m0|m1|m2|m3|m4|m5|m6|m7|m8|m9|ma|mb|mc|md|me|mf|mg|mh|mi|mj|mk|ml|mm|mn|mo|mp|mq|mr|ms|mt|mu|mv|mw|mx|my|mz|n0|n1|n2|n3|n4|n5|n6|n7|n8|n9|na|nb|nc|nd|ne|nf|ng|nh|ni|nj|nk|nl|nm|nn|no|np|nq|nr|ns|nt|nu|nv|nw|nx|ny|nz|o0|o1|o2|o3|o4|o5|o6|o7|o8|o9|oa|ob|oc|od|oe|of|og|oh|oi|oj|ok|ol|om|on|oo|op|oq|or|os|ot|ou|ov|ow|ox|oy|oz|p0|p1|p2|p3|p4|p5|p6|p7|p8|p9|pa|pb|pc|pd|pe|pf|pg|ph|pi|pj|pk|pl|pm|pn|po|pp|pq|pr|ps|pt|pu|pv|pw|px|py|pz|q0|q1|q2|q3|q4|q5|q6|q7|q8|q9|qa|qb|qc|qd|qe|qf|qg|qh|qi|qj|qk|ql|qm|qn|qo|qp|qq|qr|qs|qt|qu|qv|qw|qx|qy|qz|r0|r1|r2|r3|r4|r5|r6|r7|r8|r9|ra|rb|rc|rd|re|rf|rg|rh|ri|rj|rk|rl|rm|rn|ro|rp|rq|rr|rs|rt|ru|rv|rw|rx|ry|rz|s0|s1|s2|s3|s4|s5|s6|s7|s8|s9|sa|sb|sc|sd|se|sf|sg|sh|si|sj|sk|sl|sm|sn|so|sp|sq|sr|ss|st|su|sv|sw|sx|sy|sz|t0|t1|t2|t3|t4|t5|t6|t7|t8|t9|ta|tb|tc|td|te|tf|tg|th|ti|tj|tk|tl|tm|tn|to|tp|tq|tr|ts|tt|tu|tv|tw|tx|ty|tz|u0|u1|u2|u3|u4|u5|u6|u7|u8|u9|ua|ub|uc|ud|ue|uf|ug|uh|ui|uj|uk|ul|um|un|uo|up|uq|ur|us|ut|uu|uv|uw|ux|uy|uz|v0|v1|v2|v3|v4|v5|v6|v7|v8|v9|va|vb|vc|vd|ve|vf|vg|vh|vi|vj|vk|vl|vm|vn|vo|vp|vq|vr|vs|vt|vu|vv|vw|vx|vy|vz|w0|w1|w2|w3|w4|w5|w6|w7|w8|w9|wa|wb|wc|wd|we|wf|wg|wh|wi|wj|wk|wl|wm|wn|wo|wp|wq|wr|ws|wt|wu|wv|ww|wx|wy|wz|x0|x1|x2|x3|x4|x5|x6|x7|x8|x9|xa|xb|xc|xd|xe|xf|xg|xh|xi|xj|xk|xl|xm|xn|xo|xp|xq|xr|xs|xt|xu|xv|xw|xx|xy|xz|y0|y1|y2|y3|y4|y5|y6|y7|y8|y9|ya|yb|yc|yd|ye|yf|yg|yh|yi|yj|yk|yl|ym|yn|yo|yp|yq|yr|ys|yt|yu|yv|yw|yx|yy|yz|z0|z1|z2|z3|z4|z5|z6|z7|z8|z9|za|zb|zc|zd|ze|zf|zg|zh|zi|zj|zk|zl|zm|zn|zo|zp|zq|zr|zs|zt|zu|zv|zw|zx|zy|zz|100|101|102|103|104|105|106|107|108|109|10a|10b|10c|10d|10e|10f|10g|10h|10i|10j|10k|10l|10m|10n|10o|10p|10q|10r|10s|10t|10u|10v|10w|10x|10y|10z|110|111|112|113|114|115|116|117|118|119|11a|11b|11c|11d|11e|11f|11g|11h|11i|11j|11k|11l|11m|11n|11o|11p|11q|11r|11s|11t|11u|11v|11w|11x|11y|11z|120|121|122|123|124|125|126|127|128|129|12a|12b|12c|12d|12e|12f|12g|12h|12i|12j|12k|12l|12m|12n|12o|12p|12q|12r|12s|12t|12u|12v|12w|12x|12y|12z|130|131|132|133|134|135|136|137|138|139|13a|13b|13c|13d|13e|13f|13g|13h|13i|13j|13k|13l|13m|13n|13o|13p|13q|13r|13s|13t|13u|13v|13w|13x|13y|13z|140|141|142|143|144|145|146|147|148|149|14a|14b|14c|14d|14e|14f|14g|14h|14i|14j|14k|14l|14m|14n|14o|14p|14q|14r|14s|14t|14u|14v|14w|14x|14y|14z|150|151|152|153|154|155|156|157|158|159|15a|15b|15c|15d|15e|15f|15g|15h|15i|15j|15k|15l|15m|15n|15o|15p|15q|15r|15s|15t|15u|15v|15w|15x|15y|15z|160|161|162|163|164|165|166|167|168|169|16a|16b|16c|16d|16e|16f|16g|16h|16i|16j|16k|16l|16m|16n|16o|16p|16q|16r|16s|16t|16u|16v|16w|16x|16y|16z|170|171|172|173|174|175|176|177|178|179|17a|17b|17c|17d|17e|17f|17g|17h|17i|17j|17k|17l|17m|17n|17o|17p|17q|17r|17s|17t|17u|17v|17w|17x|17y|17z|180|181|182|183|184|185|186|187|188|189|18a|18b|18c|18d|18e|18f|18g|18h|18i|18j|18k|18l|18m|18n|18o|18p|18q|18r|18s|18t|18u|18v|18w|18x|18y|18z|190|191|192|193|194|195|196|197|198|199|19a|19b|19c|19d|19e|19f|19g|19h|19i|19j|19k|19l|19m|19n|19o|19p|19q|19r|19s|19t|19u|19v|19w|19x|19y|19z|1a0|1a1|1a2|1a3|1a4|1a5|1a6|1a7|1a8|1a9|1aa|1ab|1ac|1ad|1ae|1af|1ag|1ah|1ai|1aj|1ak|1al|1am|1an|1ao|1ap|1aq|1ar|1as|1at|1au|1av|1aw|1ax|1ay|1az|1b0|1b1|1b2|1b3|1b4|1b5|1b6|1b7|1b8|1b9|1ba|1bb|1bc|1bd|1be|1bf|1bg|1bh|1bi|1bj|1bk|1bl|1bm|1bn|1bo|1bp|1bq|1br|1bs|1bt|1bu|1bv|1bw|1bx|1by|1bz|1c0|1c1|1c2|1c3|1c4|1c5|1c6|1c7|1c8|1c9|1ca|1cb|1cc|1cd|1ce|1cf|1cg|1ch|1ci|1cj|1ck|1cl|1cm|1cn|1co|1cp|1cq|1cr|1cs|1ct|1cu|1cv|1cw|1cx|1cy|1cz|1d0|1d1|1d2|1d3|1d4|1d5|1d6|1d7|1d8|1d9|1da|1db|1dc|1dd|1de|1df|1dg|1dh|1di|1dj|1dk|1dl|1dm|1dn|1do|1dp|1dq|1dr|1ds|1dt|1du|1dv|1dw|1dx|1dy|1dz|1e0|1e1|1e2|1e3|1e4|1e5|1e6|1e7|1e8|1e9|1ea|1eb|1ec|1ed|1ee|1ef|1eg|1eh|1ei|1ej|1ek|1el|1em|1en|1eo|1ep|1eq|1er|1es|1et|1eu|1ev|1ew|1ex|1ey|1ez|1f0|1f1|1f2|1f3|1f4|1f5|1f6|1f7|1f8|1f9|1fa|1fb|1fc|1fd|1fe|1ff|1fg|1fh|1fi|1fj|1fk|1fl|1fm|1fn|1fo|1fp|1fq|1fr|1fs|1ft|1fu|1fv|1fw|1fx|1fy|1fz|1g0|1g1|1g2|1g3|1g4|1g5|1g6|1g7|1g8|1g9|1ga|1gb|1gc|1gd|1ge|1gf|1gg|1gh|1gi|1gj|1gk|1gl|1gm|1gn|1go|1gp|1gq|1gr|1gs|1gt|1gu|1gv|1gw|1gx|1gy|1gz|1h0|1h1|1h2|1h3|1h4|1h5|1h6|1h7|1h8|1h9|1ha|1hb|1hc|1hd|1he|1hf|1hg|1hh|1hi|1hj|1hk|1hl|1hm|1hn|1ho|1hp|1hq|1hr|1hs|1ht|1hu|1hv|1hw|1hx|1hy|1hz|1i0|1i1|1i2|1i3|1i4|1i5|1i6|1i7|1i8|1i9|1ia|1ib|1ic|1id|1ie|1if|1ig|1ih|1ii|1ij|1ik|1il|1im|1in|1io|1ip|1iq|1ir|1is|1it|1iu|1iv|1iw|1ix|1iy|1iz|1j0|1j1|showlooplevelindicesoff|off|off|looplevelindicesshowinterpoff|off|off|interpsavedatainmodelofftitlenumberformatkey6showsecylabelofftwoyaxesoffswitchxyoffshowplotonsecyaxisoffaxislimitsoffpreserveaspectoffshowsecylogoffshowsecyextraoff</key>
            <!-- The status of this feature. -->
            <status T="101">BUILT</status>
            <!-- True if the feature has ever been plotted -->
            <propertyValue T="30" value="on" name="p:hasbeenplotted"></propertyValue>
            <!-- A serialization of the RenderInfo last plotted. -->
            <propertyValue T="30" value="5 Graph Graph Marker2D Graph Graph 5 1 0 1 Height 1 0 1 Height 0 0 1 0 1 Height 1 0 1 Height" name="p:renderinfo"></propertyValue>
            <!-- Dataset -->
            <propertyValue T="30" value="parent" name="p:data" ReferenceContainerList="/result/dataset" CompositeIndex="0"></propertyValue>
            <!-- Solution number -->
            <propertyValue T="30" valueMatrix="1|1981,'1','2','3','4','5','6','7','8','9','10','11','12','13','14','15','16','17','18','19','20','21','22','23','24','25','26','27','28','29','30','31','32','33','34','35','36','37','38','39','40','41','42','43','44','45','46','47','48','49','50','51','52','53','54','55','56','57','58','59','60','61','62','63','64','65','66','67','68','69','70','71','72','73','74','75','76','77','78','79','80','81','82','83','84','85','86','87','88','89','90','91','92','93','94','95','96','97','98','99','100','101','102','103','104','105','106','107','108','109','110','111','112','113','114','115','116','117','118','119','120','121','122','123','124','125','126','127','128','129','130','131','132','133','134','135','136','137','138','139','140','141','142','143','144','145','146','147','148','149','150','151','152','153','154','155','156','157','158','159','160','161','162','163','164','165','166','167','168','169','170','171','172','173','174','175','176','177','178','179','180','181','182','183','184','185','186','187','188','189','190','191','192','193','194','195','196','197','198','199','200','201','202','203','204','205','206','207','208','209','210','211','212','213','214','215','216','217','218','219','220','221','222','223','224','225','226','227','228','229','230','231','232','233','234','235','236','237','238','239','240','241','242','243','244','245','246','247','248','249','250','251','252','253','254','255','256','257','258','259','260','261','262','263','264','265','266','267','268','269','270','271','272','273','274','275','276','277','278','279','280','281','282','283','284','285','286','287','288','289','290','291','292','293','294','295','296','297','298','299','300','301','302','303','304','305','306','307','308','309','310','311','312','313','314','315','316','317','318','319','320','321','322','323','324','325','326','327','328','329','330','331','332','333','334','335','336','337','338','339','340','341','342','343','344','345','346','347','348','349','350','351','352','353','354','355','356','357','358','359','360','361','362','363','364','365','366','367','368','369','370','371','372','373','374','375','376','377','378','379','380','381','382','383','384','385','386','387','388','389','390','391','392','393','394','395','396','397','398','399','400','401','402','403','404','405','406','407','408','409','410','411','412','413','414','415','416','417','418','419','420','421','422','423','424','425','426','427','428','429','430','431','432','433','434','435','436','437','438','439','440','441','442','443','444','445','446','447','448','449','450','451','452','453','454','455','456','457','458','459','460','461','462','463','464','465','466','467','468','469','470','471','472','473','474','475','476','477','478','479','480','481','482','483','484','485','486','487','488','489','490','491','492','493','494','495','496','497','498','499','500','501','502','503','504','505','506','507','508','509','510','511','512','513','514','515','516','517','518','519','520','521','522','523','524','525','526','527','528','529','530','531','532','533','534','535','536','537','538','539','540','541','542','543','544','545','546','547','548','549','550','551','552','553','554','555','556','557','558','559','560','561','562','563','564','565','566','567','568','569','570','571','572','573','574','575','576','577','578','579','580','581','582','583','584','585','586','587','588','589','590','591','592','593','594','595','596','597','598','599','600','601','602','603','604','605','606','607','608','609','610','611','612','613','614','615','616','617','618','619','620','621','622','623','624','625','626','627','628','629','630','631','632','633','634','635','636','637','638','639','640','641','642','643','644','645','646','647','648','649','650','651','652','653','654','655','656','657','658','659','660','661','662','663','664','665','666','667','668','669','670','671','672','673','674','675','676','677','678','679','680','681','682','683','684','685','686','687','688','689','690','691','692','693','694','695','696','697','698','699','700','701','702','703','704','705','706','707','708','709','710','711','712','713','714','715','716','717','718','719','720','721','722','723','724','725','726','727','728','729','730','731','732','733','734','735','736','737','738','739','740','741','742','743','744','745','746','747','748','749','750','751','752','753','754','755','756','757','758','759','760','761','762','763','764','765','766','767','768','769','770','771','772','773','774','775','776','777','778','779','780','781','782','783','784','785','786','787','788','789','790','791','792','793','794','795','796','797','798','799','800','801','802','803','804','805','806','807','808','809','810','811','812','813','814','815','816','817','818','819','820','821','822','823','824','825','826','827','828','829','830','831','832','833','834','835','836','837','838','839','840','841','842','843','844','845','846','847','848','849','850','851','852','853','854','855','856','857','858','859','860','861','862','863','864','865','866','867','868','869','870','871','872','873','874','875','876','877','878','879','880','881','882','883','884','885','886','887','888','889','890','891','892','893','894','895','896','897','898','899','900','901','902','903','904','905','906','907','908','909','910','911','912','913','914','915','916','917','918','919','920','921','922','923','924','925','926','927','928','929','930','931','932','933','934','935','936','937','938','939','940','941','942','943','944','945','946','947','948','949','950','951','952','953','954','955','956','957','958','959','960','961','962','963','964','965','966','967','968','969','970','971','972','973','974','975','976','977','978','979','980','981','982','983','984','985','986','987','988','989','990','991','992','993','994','995','996','997','998','999','1000','1001','1002','1003','1004','1005','1006','1007','1008','1009','1010','1011','1012','1013','1014','1015','1016','1017','1018','1019','1020','1021','1022','1023','1024','1025','1026','1027','1028','1029','1030','1031','1032','1033','1034','1035','1036','1037','1038','1039','1040','1041','1042','1043','1044','1045','1046','1047','1048','1049','1050','1051','1052','1053','1054','1055','1056','1057','1058','1059','1060','1061','1062','1063','1064','1065','1066','1067','1068','1069','1070','1071','1072','1073','1074','1075','1076','1077','1078','1079','1080','1081','1082','1083','1084','1085','1086','1087','1088','1089','1090','1091','1092','1093','1094','1095','1096','1097','1098','1099','1100','1101','1102','1103','1104','1105','1106','1107','1108','1109','1110','1111','1112','1113','1114','1115','1116','1117','1118','1119','1120','1121','1122','1123','1124','1125','1126','1127','1128','1129','1130','1131','1132','1133','1134','1135','1136','1137','1138','1139','1140','1141','1142','1143','1144','1145','1146','1147','1148','1149','1150','1151','1152','1153','1154','1155','1156','1157','1158','1159','1160','1161','1162','1163','1164','1165','1166','1167','1168','1169','1170','1171','1172','1173','1174','1175','1176','1177','1178','1179','1180','1181','1182','1183','1184','1185','1186','1187','1188','1189','1190','1191','1192','1193','1194','1195','1196','1197','1198','1199','1200','1201','1202','1203','1204','1205','1206','1207','1208','1209','1210','1211','1212','1213','1214','1215','1216','1217','1218','1219','1220','1221','1222','1223','1224','1225','1226','1227','1228','1229','1230','1231','1232','1233','1234','1235','1236','1237','1238','1239','1240','1241','1242','1243','1244','1245','1246','1247','1248','1249','1250','1251','1252','1253','1254','1255','1256','1257','1258','1259','1260','1261','1262','1263','1264','1265','1266','1267','1268','1269','1270','1271','1272','1273','1274','1275','1276','1277','1278','1279','1280','1281','1282','1283','1284','1285','1286','1287','1288','1289','1290','1291','1292','1293','1294','1295','1296','1297','1298','1299','1300','1301','1302','1303','1304','1305','1306','1307','1308','1309','1310','1311','1312','1313','1314','1315','1316','1317','1318','1319','1320','1321','1322','1323','1324','1325','1326','1327','1328','1329','1330','1331','1332','1333','1334','1335','1336','1337','1338','1339','1340','1341','1342','1343','1344','1345','1346','1347','1348','1349','1350','1351','1352','1353','1354','1355','1356','1357','1358','1359','1360','1361','1362','1363','1364','1365','1366','1367','1368','1369','1370','1371','1372','1373','1374','1375','1376','1377','1378','1379','1380','1381','1382','1383','1384','1385','1386','1387','1388','1389','1390','1391','1392','1393','1394','1395','1396','1397','1398','1399','1400','1401','1402','1403','1404','1405','1406','1407','1408','1409','1410','1411','1412','1413','1414','1415','1416','1417','1418','1419','1420','1421','1422','1423','1424','1425','1426','1427','1428','1429','1430','1431','1432','1433','1434','1435','1436','1437','1438','1439','1440','1441','1442','1443','1444','1445','1446','1447','1448','1449','1450','1451','1452','1453','1454','1455','1456','1457','1458','1459','1460','1461','1462','1463','1464','1465','1466','1467','1468','1469','1470','1471','1472','1473','1474','1475','1476','1477','1478','1479','1480','1481','1482','1483','1484','1485','1486','1487','1488','1489','1490','1491','1492','1493','1494','1495','1496','1497','1498','1499','1500','1501','1502','1503','1504','1505','1506','1507','1508','1509','1510','1511','1512','1513','1514','1515','1516','1517','1518','1519','1520','1521','1522','1523','1524','1525','1526','1527','1528','1529','1530','1531','1532','1533','1534','1535','1536','1537','1538','1539','1540','1541','1542','1543','1544','1545','1546','1547','1548','1549','1550','1551','1552','1553','1554','1555','1556','1557','1558','1559','1560','1561','1562','1563','1564','1565','1566','1567','1568','1569','1570','1571','1572','1573','1574','1575','1576','1577','1578','1579','1580','1581','1582','1583','1584','1585','1586','1587','1588','1589','1590','1591','1592','1593','1594','1595','1596','1597','1598','1599','1600','1601','1602','1603','1604','1605','1606','1607','1608','1609','1610','1611','1612','1613','1614','1615','1616','1617','1618','1619','1620','1621','1622','1623','1624','1625','1626','1627','1628','1629','1630','1631','1632','1633','1634','1635','1636','1637','1638','1639','1640','1641','1642','1643','1644','1645','1646','1647','1648','1649','1650','1651','1652','1653','1654','1655','1656','1657','1658','1659','1660','1661','1662','1663','1664','1665','1666','1667','1668','1669','1670','1671','1672','1673','1674','1675','1676','1677','1678','1679','1680','1681','1682','1683','1684','1685','1686','1687','1688','1689','1690','1691','1692','1693','1694','1695','1696','1697','1698','1699','1700','1701','1702','1703','1704','1705','1706','1707','1708','1709','1710','1711','1712','1713','1714','1715','1716','1717','1718','1719','1720','1721','1722','1723','1724','1725','1726','1727','1728','1729','1730','1731','1732','1733','1734','1735','1736','1737','1738','1739','1740','1741','1742','1743','1744','1745','1746','1747','1748','1749','1750','1751','1752','1753','1754','1755','1756','1757','1758','1759','1760','1761','1762','1763','1764','1765','1766','1767','1768','1769','1770','1771','1772','1773','1774','1775','1776','1777','1778','1779','1780','1781','1782','1783','1784','1785','1786','1787','1788','1789','1790','1791','1792','1793','1794','1795','1796','1797','1798','1799','1800','1801','1802','1803','1804','1805','1806','1807','1808','1809','1810','1811','1812','1813','1814','1815','1816','1817','1818','1819','1820','1821','1822','1823','1824','1825','1826','1827','1828','1829','1830','1831','1832','1833','1834','1835','1836','1837','1838','1839','1840','1841','1842','1843','1844','1845','1846','1847','1848','1849','1850','1851','1852','1853','1854','1855','1856','1857','1858','1859','1860','1861','1862','1863','1864','1865','1866','1867','1868','1869','1870','1871','1872','1873','1874','1875','1876','1877','1878','1879','1880','1881','1882','1883','1884','1885','1886','1887','1888','1889','1890','1891','1892','1893','1894','1895','1896','1897','1898','1899','1900','1901','1902','1903','1904','1905','1906','1907','1908','1909','1910','1911','1912','1913','1914','1915','1916','1917','1918','1919','1920','1921','1922','1923','1924','1925','1926','1927','1928','1929','1930','1931','1932','1933','1934','1935','1936','1937','1938','1939','1940','1941','1942','1943','1944','1945','1946','1947','1948','1949','1950','1951','1952','1953','1954','1955','1956','1957','1958','1959','1960','1961','1962','1963','1964','1965','1966','1967','1968','1969','1970','1971','1972','1973','1974','1975','1976','1977','1978','1979','1980','1981'" name="p:solnum"></propertyValue>
            <!-- Times -->
            <propertyValue T="30" value="" valueMatrix="1|0" name="p:t"></propertyValue>
            <!-- True if the loop level to iterate over has been initialized. -->
            <propertyValue T="30" value="on" name="p:previousnextlevelinitialized"></propertyValue>
            <!-- Expression -->
            <propertyValue T="30" value="c" name="p:expr"></propertyValue>
            <!-- Unit -->
            <propertyValue T="30" value="mol/m^3" name="p:unit"></propertyValue>
            <!-- Axis source data -->
            <propertyValue T="30" value="level1" name="p:xdatasolnumtype"></propertyValue>
            <!-- Phase -->
            <propertyValue T="30" value="range(0,0.5,2*pi)" valueMatrix="1|13,'0','0.5','1','1.5','2','2.5','3','3.5','4','4.5','5','5.5','6'" name="p:xdataphaserange"></propertyValue>
            <!-- Expression -->
            <propertyValue T="30" value="c" name="p:xdataexpr"></propertyValue>
            <!-- Unit -->
            <propertyValue T="30" value="mol/m^3" name="p:xdataunit"></propertyValue>
            <!-- xmin -->
            <propertyValue T="30" value="100000" name="p:xmin"></propertyValue>
            <!-- xmax -->
            <propertyValue T="30" value="10000000" name="p:xmax"></propertyValue>
            <!-- ymin -->
            <propertyValue T="30" value="0.03168117074723196" name="p:ymin"></propertyValue>
            <!-- ymax -->
            <propertyValue T="30" value="0.18456105578148546" name="p:ymax"></propertyValue>
            <!-- Width -->
            <propertyValue T="30" value="preference" name="p:linewidth" CompositeIndex="0"></propertyValue>
            <!-- Show slider -->
            <propertyValue T="30" value="off" name="p:showlinewidthslider"></propertyValue>
            <!-- Positioning -->
            <propertyValue T="30" value="datapoints" name="p:markerpos"></propertyValue>
            <!-- Number of lines -->
            <propertyValue T="30" value="1" name="p:linecount"></propertyValue>
            <!-- Legend -->
            <propertyValue T="30" valueMatrix="1|1,'2'" name="p:legends"></propertyValue>
            <!-- Legend -->
            <propertyValue T="30" valueMatrix="1|1,''" name="p:legendprefixeval"></propertyValue>
            <!-- Legend -->
            <propertyValue T="30" valueMatrix="1|1,''" name="p:legendsuffixeval"></propertyValue>
            <!-- Legend -->
            <propertyValue T="30" valueMatrix="1|1,'2'" name="p:autolegends"></propertyValue>
            <!-- Parameters -->
            <propertyValue T="30" valueMatrix="3|2,'Plotting_time','0.2 s'|2,'Number_of_points','1981'|2,'Number_of_segments[plot]','1980'" name="p:plotinfo"></propertyValue>
            <!-- Info_has_updated -->
            <propertyValue T="30" value="on" name="p:infoupdated"></propertyValue>
            <NodeDefaultValues>181,'p:progressactive','p:isanim','p:isanimfirst','p:iscachedirty','p:readytoplot','p:legendactivechanged','p:showsolutionparams','p:solutionparams','p:solrepresentation','p:oldanalysistype','p:oldouteranalysistype','p:outertype','p:outerinput','p:outersolnum','p:outersolnumindices','p:outersolnumindices_vector_method','p:outersolnumindices_vector_start','p:outersolnumindices_vector_stop','p:outersolnumindices_vector_step','p:outersolnumindices_vector_numvalues','p:outersolnumindices_vector_function','p:outersolnumindices_vector_interval','p:outersolnumindices_vector_freqperdec','p:solvertype','p:innerinput','p:solnumindices','p:solnumindices_vector_method','p:solnumindices_vector_start','p:solnumindices_vector_stop','p:solnumindices_vector_step','p:solnumindices_vector_numvalues','p:solnumindices_vector_function','p:solnumindices_vector_interval','p:solnumindices_vector_freqperdec','p:t_vector_method','p:t_vector_start','p:t_vector_stop','p:t_vector_step','p:t_vector_numvalues','p:t_vector_function','p:t_vector_interval','p:t_vector_freqperdec','p:showlooplevelinput','p:looplevelinput','p:showlooplevel','p:looplevel','p:showlooplevelindices','p:looplevelindices','p:looplevelindices_vector_method','p:looplevelindices_vector_start','p:looplevelindices_vector_stop','p:looplevelindices_vector_step','p:looplevelindices_vector_numvalues','p:looplevelindices_vector_function','p:looplevelindices_vector_interval','p:looplevelindices_vector_freqperdec','p:showinterp','p:interp','p:interp_vector_method','p:interp_vector_start','p:interp_vector_stop','p:interp_vector_step','p:interp_vector_numvalues','p:interp_vector_function','p:interp_vector_interval','p:interp_vector_freqperdec','p:solutiontouchtype','p:previousnextlevel','p:showlocationinput','p:locinput','p:locdef','p:localzphys','p:localzphys_vector_method','p:localzphys_vector_start','p:localzphys_vector_stop','p:localzphys_vector_step','p:localzphys_vector_numvalues','p:localzphys_vector_function','p:localzphys_vector_interval','p:localzphys_vector_freqperdec','p:localzrel','p:localzrel_vector_method','p:localzrel_vector_start','p:localzrel_vector_stop','p:localzrel_vector_step','p:localzrel_vector_numvalues','p:localzrel_vector_function','p:localzrel_vector_interval','p:localzrel_vector_freqperdec','p:showlayerlocation','p:plotonsecyaxis','p:unitdim','p:unittrans','p:descractive','p:descr','p:evalmethodactive','p:evalmethod','p:differential','p:constactive','p:const','p:constUnit','p:constprefixes','p:titletype','p:prefixintitle','p:suffixintitle','p:typeintitle','p:descriptionintitle','p:expressionintitle','p:unitintitle','p:title','p:hasmultilevel','p:xdataunittrans','p:xdata','p:showunitcombo','p:xdataparamunit','p:fouriershow','p:nsamples','p:nsamplesactive','p:inverse','p:maskdc','p:ignorelast','p:shiftzero','p:scaleperiod','p:indb','p:dbtype','p:dbref','p:dbmanualref','p:scale','p:nfreqs','p:nfreqsactive','p:freqrangeactive','p:freqmin','p:freqmax','p:xdataphaserange_vector_method','p:xdataphaserange_vector_start','p:xdataphaserange_vector_stop','p:xdataphaserange_vector_step','p:xdataphaserange_vector_numvalues','p:xdataphaserange_vector_function','p:xdataphaserange_vector_interval','p:xdataphaserange_vector_freqperdec','p:xdataphaseunit','p:xdatadescractive','p:xdatadescr','p:xdataevalmethodactive','p:xdataevalmethod','p:xdatadifferential','p:olddataset','p:showlinestyle','p:linestyle','p:functype','p:showcolor','p:linecolor','p:customlinecolor','p:colorcycle','p:showwidth','p:linewidthslider','p:showmarker','p:linemarker','p:markers','p:renderindices','p:touchlinestyle','p:touchlinecolor','p:touchlinemarker','p:refine','p:showquality','p:legend','p:legendmethod','p:autopoint','p:autosolution','p:autodescr','p:autoexpr','p:autounit','p:legendprefix','p:legendsuffix','p:legendallowexprshelp','p:legendexprprecision','p:legendpattern','p:legendtempexpr','p:legendtempunit','p:legendeval'</NodeDefaultValues>
            <ResultFeatureList tag="feature" name="ResultFeatureList" created="1676657428472">
              <!-- User comments -->
              <entityComments T="0"></entityComments>
              <!-- Created by -->
              <entityAuthor T="0"></entityAuthor>
            </ResultFeatureList>
          </ResultFeature>
        </ResultFeatureList>
      </ResultFeature>
    </ResultFeatureList>
    <ResultParam tag="param" name="Parameters" created="1676656713458">
      <!-- User comments -->
      <entityComments T="0"></entityComments>
      <!-- Created by -->
      <entityAuthor T="0"></entityAuthor>
    </ResultParam>
    <ColorTableFeatureList tag="colortable" name="Color Tables" created="1676656713458">
      <!-- User comments -->
      <entityComments T="0"></entityComments>
      <!-- Created by -->
      <entityAuthor T="0"></entityAuthor>
    </ColorTableFeatureList>
    <ReportFeatureList tag="report" name="Reports" created="1676656713464">
      <!-- User comments -->
      <entityComments T="0"></entityComments>
      <!-- Created by -->
      <entityAuthor T="0"></entityAuthor>
    </ReportFeatureList>
  </Results>
  <GeomManagerNative tag="geomManagerNative" created="1676656713392">
    <!-- Last used GeomFeature identifier -->
    <lastID T="5">3</lastID>
    <geomManager T="52" class="GEOMMANAGER" resource="geommanager1.mphbin" id="1" fileid="45b93518cd491f8e"/>
  </GeomManagerNative>
  <History tag="hist" created="1676656713392">
    <HistoryBlock tag="hist1" created="1676656713662">
      <!-- List of commands -->
      <actions T="0">t(s("/component")) m(s("create")) s("comp1") b(true)</actions>
      <actions T="0">t(s("/component/comp1/geom")) m(s("create")) s("geom1") i(1)</actions>
      <actions T="0">t(s("/component/comp1/mesh")) m(s("create")) s("mesh1") g(s("geom1"))</actions>
      <actions T="0">t(s("/component/comp1/physics")) m(s("create")) s("tds") s("DilutedSpecies") saa(sa(s("c"))) g(s("geom1"))</actions>
      <actions T="0">t(s("/study")) m(s("create")) s("std1")</actions>
      <actions T="0">t(s("/study/std1")) m(s("create")) s("stat") s("Stationary")</actions>
      <actions T="0">t(s("/study/std1/feature/stat")) m(s("setSolveFor")) s("/physics/tds") b(true)</actions>
      <actions T="0">t(s("/expr")) m(s("create")) s("var1")</actions>
      <actions T="0">t(s("/param")) m(s("set")) s("D_water") s("3.1e-9 [m^2/s]")</actions>
      <actions T="0">t(s("/param")) m(s("set")) s("D_alg") s("2.7e-9 [m^2/s]") s("Set according to tested material")</actions>
      <actions T="0">t(s("/param")) m(s("set")) s("D_tissue") s("1.24e-9 [m^2/s]")</actions>
      <actions T="0">t(s("/param")) m(s("descr")) s("D_tissue") s("Tissue diffusion coefficient")</actions>
      <actions T="0">t(s("/param")) m(s("descr")) s("D_water") s("Water diffusion coefficient")</actions>
      <actions T="0">t(s("/param")) m(s("set")) s("Cs") s("0.196")</actions>
      <actions T="0">t(s("/param")) m(s("set")) s("Cs") s("0.196 [mol/m^3]")</actions>
      <actions T="0">t(s("/param")) m(s("descr")) s("Cs") s("18.6% O2 (140 mmHg) - Surface O2 conc")</actions>
      <actions T="0">t(s("/param")) m(s("set")) s("OCR") s("0.034 [mol/m^3/s]")</actions>
      <actions T="0">t(s("/param")) m(s("descr")) s("OCR") s("set to 0.034 for islets or 0.129 for MIN6 (mol/m^3/s)")</actions>
      <actions T="0">t(s("/param")) m(s("set")) s("C_frac") s("100000")</actions>
      <actions T="0">t(s("/param")) m(s("descr")) s("C_frac") s("cell fraction (cells/mL)")</actions>
      <actions T="0">t(s("/param")) m(s("set")) s("C_diam") s("10")</actions>
      <actions T="0">t(s("/param")) m(s("descr")) s("C_diam") s("micrometer diameter")</actions>
      <actions T="0">t(s("/expr/var1")) m(s("set")) s("X_cell") s("C_frac*4/3*pi*(C_diam/2)^3*0.000000000001")</actions>
      <actions T="0">t(s("/expr/var1")) m(s("descr")) s("X_cell") s("Cell fraction")</actions>
      <actions T="0">t(s("/expr/var1")) m(s("set")) s("D_eff") s("(1-X_cell)*D_alg+X_cell*D_tissue")</actions>
      <actions T="0">t(s("/component/comp1/geom/geom1")) m(s("lengthUnit")) s("mm")</actions>
      <actions T="0">t(s("/component/comp1/geom/geom1")) m(s("run")) s("fin")</actions>
      <actions T="0">t(s("/component/comp1/geom/geom1")) m(s("run")) s("")</actions>
      <actions T="0">t(s("/component/comp1/geom/geom1")) m(s("create")) s("i1") s("Interval")</actions>
      <actions T="0">t(s("/component/comp1/geom/geom1/feature/i1")) m(s("set")) s("coord") da(-0.1,0.15)</actions>
      <actions T="0">t(s("/component/comp1/geom/geom1")) m(s("run")) s("i1")</actions>
      <actions T="0">t(s("/component/comp1/geom/geom1/feature/i1")) m(s("setIndex")) s("coord") i(0) i(0)</actions>
      <actions T="0">t(s("/component/comp1/geom/geom1/feature/i1")) m(s("setIndex")) s("coord") d(1.5) i(1)</actions>
      <actions T="0">t(s("/component/comp1/geom/geom1")) m(s("runPre")) s("fin")</actions>
      <actions T="0">t(s("/component/comp1/geom/geom1/feature")) m(s("duplicate")) s("i2") s("i1")</actions>
      <actions T="0">t(s("/component/comp1/geom/geom1/feature/i2")) m(s("setIndex")) s("coord") d(1.5) i(0)</actions>
      <actions T="0">t(s("/component/comp1/geom/geom1/feature/i2")) m(s("setIndex")) s("coord") i(5) i(1)</actions>
      <actions T="0">t(s("/component/comp1/geom/geom1")) m(s("runPre")) s("fin")</actions>
      <actions T="0">t(s("/component/comp1/geom/geom1")) m(s("run"))</actions>
      <actions T="0">t(s("/component/comp1/physics/tds/feature")) m(s("duplicate")) s("cdm2") s("cdm1")</actions>
      <actions T="0">t(s("/component/comp1/physics/tds")) m(s("create")) s("conc1") s("Concentration") i(0)</actions>
      <actions T="0">t(s("/component/comp1/physics/tds")) m(s("create")) s("reac1") s("Reactions") i(1)</actions>
      <actions T="0">t(s("/component/comp1/physics/tds/feature/conc1/selection[geom1]")) m(s("set")) va() ia(1)</actions>
      <actions T="0">t(s("/component/comp1/physics/tds/feature/conc1")) m(s("setIndex")) s("species") b(true) i(0)</actions>
      <actions T="0">t(s("/component/comp1/physics/tds/feature/conc1")) m(s("setIndex")) s("c0") s("Cs") i(0)</actions>
      <actions T="0">t(s("/component/comp1/physics/tds/feature/cdm2/selection[geom1]")) m(s("set")) va() ia(1)</actions>
      <actions T="0">t(s("/component/comp1/physics/tds/feature/cdm2/selection[geom1]")) m(s("set")) va() ia(1,2)</actions>
      <actions T="0">t(s("/component/comp1/physics/tds/feature/cdm2/selection[geom1]")) m(s("set")) va() ia(2)</actions>
      <actions T="0">t(s("/common/cminpt")) m(s("set")) s("modified") saa(sa(s("temperature"),s("310[K]")))</actions>
      <actions T="0">t(s("/component/comp1/physics/tds/feature/cdm2")) m(s("set")) s("D_c") sa(s("D_eff"),s("0"),s("0"),s("0"),s("D_eff"),s("0"),s("0"),s("0"),s("D_eff"))</actions>
      <actions T="0">t(s("/component/comp1/physics/tds/feature/cdm1")) m(s("set")) s("D_c") sa(s("D_water"),s("0"),s("0"),s("0"),s("D_water"),s("0"),s("0"),s("0"),s("D_water"))</actions>
      <actions T="0">t(s("/component/comp1/physics/tds/feature/reac1")) m(s("setIndex")) s("R_c") s("-X_cell*OCR") i(0)</actions>
      <actions T="0">t(s("/component/comp1/physics/tds/feature/reac1/selection[geom1]")) m(s("set")) va() ia(2)</actions>
      <actions T="0">t(s("/component/comp1/mesh/mesh1")) m(s("run"))</actions>
      <actions T="0">t(s("/sol")) m(s("create")) s("sol1")</actions>
      <actions T="0">t(s("/component/comp1/mesh/mesh1/statistics/selection[geom1]")) m(s("geom")) i(1)</actions>
      <actions T="0">t(s("/component/comp1/mesh/mesh1/statistics/selection[geom1]")) m(s("set")) va() ia(1,2)</actions>
      <actions T="0">t(s("/sol/sol1")) m(s("study")) s("std1")</actions>
      <actions T="0">t(s("/study/std1/feature/stat")) m(s("set")) s("notlistsolnum") i(1)</actions>
      <actions T="0">t(s("/study/std1/feature/stat")) m(s("set")) s("notsolnum") s("auto")</actions>
      <actions T="0">t(s("/study/std1/feature/stat")) m(s("set")) s("listsolnum") i(1)</actions>
      <actions T="0">t(s("/study/std1/feature/stat")) m(s("set")) s("solnum") s("auto")</actions>
      <actions T="0">t(s("/sol/sol1")) m(s("create")) s("st1") s("StudyStep")</actions>
      <actions T="0">t(s("/sol/sol1/feature/st1")) m(s("set")) s("study") s("std1")</actions>
      <actions T="0">t(s("/sol/sol1/feature/st1")) m(s("set")) s("studystep") s("stat")</actions>
      <actions T="0">t(s("/sol/sol1")) m(s("create")) s("v1") s("Variables")</actions>
      <actions T="0">t(s("/sol/sol1/feature/v1")) m(s("set")) s("control") s("stat")</actions>
      <actions T="0">t(s("/sol/sol1")) m(s("create")) s("s1") s("Stationary")</actions>
      <actions T="0">t(s("/sol/sol1/feature/s1")) m(s("set")) s("stol") d(0.001)</actions>
      <actions T="0">t(s("/sol/sol1/feature/s1/feature/aDef")) m(s("set")) s("cachepattern") b(true)</actions>
      <actions T="0">t(s("/sol/sol1/feature/s1")) m(s("create")) s("fc1") s("FullyCoupled")</actions>
      <actions T="0">t(s("/sol/sol1/feature/s1/feature/fc1")) m(s("set")) s("dtech") s("auto")</actions>
      <actions T="0">t(s("/sol/sol1/feature/s1/feature/fc1")) m(s("set")) s("initstep") d(0.01)</actions>
      <actions T="0">t(s("/sol/sol1/feature/s1/feature/fc1")) m(s("set")) s("minstep") d(1.0E-6)</actions>
      <actions T="0">t(s("/sol/sol1/feature/s1/feature/fc1")) m(s("set")) s("maxiter") i(50)</actions>
      <actions T="0">t(s("/sol/sol1/feature/s1")) m(s("create")) s("d1") s("Direct")</actions>
      <actions T="0">t(s("/sol/sol1/feature/s1/feature/d1")) m(s("set")) s("linsolver") s("pardiso")</actions>
      <actions T="0">t(s("/sol/sol1/feature/s1/feature/d1")) m(s("set")) s("pivotperturb") d(1.0E-13)</actions>
      <actions T="0">t(s("/sol/sol1/feature/s1/feature/d1")) m(s("label")) s("Direct, concentrations (tds)")</actions>
      <actions T="0">t(s("/sol/sol1/feature/s1")) m(s("create")) s("i1") s("Iterative")</actions>
      <actions T="0">t(s("/sol/sol1/feature/s1/feature/i1")) m(s("set")) s("linsolver") s("gmres")</actions>
      <actions T="0">t(s("/sol/sol1/feature/s1/feature/i1")) m(s("set")) s("prefuntype") s("left")</actions>
      <actions T="0">t(s("/sol/sol1/feature/s1/feature/i1")) m(s("set")) s("itrestart") i(50)</actions>
      <actions T="0">t(s("/sol/sol1/feature/s1/feature/i1")) m(s("set")) s("rhob") i(400)</actions>
      <actions T="0">t(s("/sol/sol1/feature/s1/feature/i1")) m(s("set")) s("maxlinit") i(1000)</actions>
      <actions T="0">t(s("/sol/sol1/feature/s1/feature/i1")) m(s("set")) s("nlinnormuse") s("on")</actions>
      <actions T="0">t(s("/sol/sol1/feature/s1/feature/i1")) m(s("label")) s("AMG, concentrations (tds)")</actions>
      <actions T="0">t(s("/sol/sol1/feature/s1/feature/i1")) m(s("create")) s("mg1") s("Multigrid")</actions>
      <actions T="0">t(s("/sol/sol1/feature/s1/feature/i1/feature/mg1")) m(s("set")) s("prefun") s("saamg")</actions>
      <actions T="0">t(s("/sol/sol1/feature/s1/feature/i1/feature/mg1")) m(s("set")) s("mgcycle") s("v")</actions>
      <actions T="0">t(s("/sol/sol1/feature/s1/feature/i1/feature/mg1")) m(s("set")) s("maxcoarsedof") i(50000)</actions>
      <actions T="0">t(s("/sol/sol1/feature/s1/feature/i1/feature/mg1")) m(s("set")) s("strconn") d(0.01)</actions>
      <actions T="0">t(s("/sol/sol1/feature/s1/feature/i1/feature/mg1")) m(s("set")) s("nullspace") s("constant")</actions>
      <actions T="0">t(s("/sol/sol1/feature/s1/feature/i1/feature/mg1")) m(s("set")) s("usesmooth") b(false)</actions>
      <actions T="0">t(s("/sol/sol1/feature/s1/feature/i1/feature/mg1")) m(s("set")) s("saamgcompwise") b(true)</actions>
      <actions T="0">t(s("/sol/sol1/feature/s1/feature/i1/feature/mg1")) m(s("set")) s("loweramg") b(true)</actions>
      <actions T="0">t(s("/sol/sol1/feature/s1/feature/i1/feature/mg1")) m(s("set")) s("compactaggregation") b(false)</actions>
      <actions T="0">t(s("/sol/sol1/feature/s1/feature/i1/feature/mg1/feature/pr")) m(s("create")) s("sl1") s("SORLine")</actions>
      <actions T="0">t(s("/sol/sol1/feature/s1/feature/i1/feature/mg1/feature/pr/feature/sl1")) m(s("set")) s("linesweeptype") s("ssor")</actions>
      <actions T="0">t(s("/sol/sol1/feature/s1/feature/i1/feature/mg1/feature/pr/feature/sl1")) m(s("set")) s("iter") i(1)</actions>
      <actions T="0">t(s("/sol/sol1/feature/s1/feature/i1/feature/mg1/feature/pr/feature/sl1")) m(s("set")) s("linerelax") d(0.7)</actions>
      <actions T="0">t(s("/sol/sol1/feature/s1/feature/i1/feature/mg1/feature/pr/feature/sl1")) m(s("set")) s("linealgorithm") s("mesh")</actions>
      <actions T="0">t(s("/sol/sol1/feature/s1/feature/i1/feature/mg1/feature/pr/feature/sl1")) m(s("set")) s("linemethod") s("coupled")</actions>
      <actions T="0">t(s("/sol/sol1/feature/s1/feature/i1/feature/mg1/feature/pr/feature/sl1")) m(s("set")) s("seconditer") i(1)</actions>
      <actions T="0">t(s("/sol/sol1/feature/s1/feature/i1/feature/mg1/feature/pr/feature/sl1")) m(s("set")) s("relax") d(0.5)</actions>
      <actions T="0">t(s("/sol/sol1/feature/s1/feature/i1/feature/mg1/feature/po")) m(s("create")) s("sl1") s("SORLine")</actions>
      <actions T="0">t(s("/sol/sol1/feature/s1/feature/i1/feature/mg1/feature/po/feature/sl1")) m(s("set")) s("linesweeptype") s("ssor")</actions>
      <actions T="0">t(s("/sol/sol1/feature/s1/feature/i1/feature/mg1/feature/po/feature/sl1")) m(s("set")) s("iter") i(1)</actions>
      <actions T="0">t(s("/sol/sol1/feature/s1/feature/i1/feature/mg1/feature/po/feature/sl1")) m(s("set")) s("linerelax") d(0.7)</actions>
      <actions T="0">t(s("/sol/sol1/feature/s1/feature/i1/feature/mg1/feature/po/feature/sl1")) m(s("set")) s("linealgorithm") s("mesh")</actions>
      <actions T="0">t(s("/sol/sol1/feature/s1/feature/i1/feature/mg1/feature/po/feature/sl1")) m(s("set")) s("linemethod") s("coupled")</actions>
      <actions T="0">t(s("/sol/sol1/feature/s1/feature/i1/feature/mg1/feature/po/feature/sl1")) m(s("set")) s("seconditer") i(1)</actions>
      <actions T="0">t(s("/sol/sol1/feature/s1/feature/i1/feature/mg1/feature/po/feature/sl1")) m(s("set")) s("relax") d(0.5)</actions>
      <actions T="0">t(s("/sol/sol1/feature/s1/feature/i1/feature/mg1/feature/cs")) m(s("create")) s("d1") s("Direct")</actions>
      <actions T="0">t(s("/sol/sol1/feature/s1/feature/i1/feature/mg1/feature/cs/feature/d1")) m(s("set")) s("linsolver") s("pardiso")</actions>
      <actions T="0">t(s("/sol/sol1/feature/s1/feature/i1/feature/mg1/feature/cs/feature/d1")) m(s("set")) s("pivotperturb") d(1.0E-13)</actions>
      <actions T="0">t(s("/sol/sol1/feature/s1/feature/fc1")) m(s("set")) s("linsolver") s("d1")</actions>
      <actions T="0">t(s("/sol/sol1/feature/s1/feature/fc1")) m(s("set")) s("dtech") s("auto")</actions>
      <actions T="0">t(s("/sol/sol1/feature/s1/feature/fc1")) m(s("set")) s("initstep") d(0.01)</actions>
      <actions T="0">t(s("/sol/sol1/feature/s1/feature/fc1")) m(s("set")) s("minstep") d(1.0E-6)</actions>
      <actions T="0">t(s("/sol/sol1/feature/s1/feature/fc1")) m(s("set")) s("maxiter") i(50)</actions>
      <actions T="0">t(s("/sol/sol1/feature/s1/feature")) m(s("remove")) s("fcDef")</actions>
      <actions T="0">t(s("/sol/sol1")) m(s("attach")) s("std1")</actions>
      <actions T="0">t(s("/result/feature")) m(s("create")) s("pg1") s("PlotGroup1D")</actions>
      <actions T="0">t(s("/result/feature/pg1")) m(s("set")) s("data") s("dset1")</actions>
      <actions T="0">t(s("/result/feature/pg1")) m(s("label")) s("Concentration (tds)")</actions>
      <actions T="0">t(s("/result/feature/pg1")) m(s("set")) s("titletype") s("custom")</actions>
      <actions T="0">t(s("/result/feature/pg1")) m(s("set")) s("prefixintitle") s("")</actions>
      <actions T="0">t(s("/result/feature/pg1")) m(s("set")) s("expressionintitle") b(false)</actions>
      <actions T="0">t(s("/result/feature/pg1")) m(s("set")) s("typeintitle") b(false)</actions>
      <actions T="0">t(s("/result/feature/pg1")) m(s("create")) s("lngr1") s("LineGraph")</actions>
      <actions T="0">t(s("/result/feature/pg1/feature/lngr1")) m(s("set")) s("xdata") s("expr")</actions>
      <actions T="0">t(s("/result/feature/pg1/feature/lngr1")) m(s("set")) s("xdataexpr") s("x")</actions>
      <actions T="0">t(s("/result/feature/pg1/feature/lngr1")) m(s("set")) s("expr") sa(s("c"))</actions>
      <actions T="0">t(s("/sol/sol1")) m(s("runAll"))</actions>
      <actions T="0">t(s("/result/feature/pg1/feature/lngr1/selection[geom1]")) m(s("geom")) s("geom1") i(1)</actions>
      <actions T="0">t(s("/result/feature/pg1/feature/lngr1/selection[geom1]")) m(s("set")) va() ia(1,2)</actions>
      <actions T="0">t(s("/result/feature/pg1")) m(s("run"))</actions>
      <actions T="0">t(s("/param")) m(s("set")) s("OCR") s("0.129 [mol/m^3/s]")</actions>
      <actions T="0">t(s("/component/comp1/mesh/mesh1/statistics/selection[geom1]")) m(s("geom")) i(1)</actions>
      <actions T="0">t(s("/component/comp1/mesh/mesh1/statistics/selection[geom1]")) m(s("set")) va() ia(1,2)</actions>
      <actions T="0">t(s("/sol/sol1")) m(s("study")) s("std1")</actions>
      <actions T="0">t(s("/study/std1/feature/stat")) m(s("set")) s("notlistsolnum") i(1)</actions>
      <actions T="0">t(s("/study/std1/feature/stat")) m(s("set")) s("notsolnum") s("auto")</actions>
      <actions T="0">t(s("/study/std1/feature/stat")) m(s("set")) s("listsolnum") i(1)</actions>
      <actions T="0">t(s("/study/std1/feature/stat")) m(s("set")) s("solnum") s("auto")</actions>
      <actions T="0">t(s("/sol/sol1/feature")) m(s("remove")) s("s1")</actions>
      <actions T="0">t(s("/sol/sol1/feature")) m(s("remove")) s("v1")</actions>
      <actions T="0">t(s("/sol/sol1/feature")) m(s("remove")) s("st1")</actions>
      <actions T="0">t(s("/sol/sol1")) m(s("create")) s("st1") s("StudyStep")</actions>
      <actions T="0">t(s("/sol/sol1/feature/st1")) m(s("set")) s("study") s("std1")</actions>
      <actions T="0">t(s("/sol/sol1/feature/st1")) m(s("set")) s("studystep") s("stat")</actions>
      <actions T="0">t(s("/sol/sol1")) m(s("create")) s("v1") s("Variables")</actions>
      <actions T="0">t(s("/sol/sol1/feature/v1")) m(s("set")) s("control") s("stat")</actions>
      <actions T="0">t(s("/sol/sol1")) m(s("create")) s("s1") s("Stationary")</actions>
      <actions T="0">t(s("/sol/sol1/feature/s1")) m(s("set")) s("stol") d(0.001)</actions>
      <actions T="0">t(s("/sol/sol1/feature/s1/feature/aDef")) m(s("set")) s("cachepattern") b(true)</actions>
      <actions T="0">t(s("/sol/sol1/feature/s1")) m(s("create")) s("fc1") s("FullyCoupled")</actions>
      <actions T="0">t(s("/sol/sol1/feature/s1/feature/fc1")) m(s("set")) s("dtech") s("auto")</actions>
      <actions T="0">t(s("/sol/sol1/feature/s1/feature/fc1")) m(s("set")) s("initstep") d(0.01)</actions>
      <actions T="0">t(s("/sol/sol1/feature/s1/feature/fc1")) m(s("set")) s("minstep") d(1.0E-6)</actions>
      <actions T="0">t(s("/sol/sol1/feature/s1/feature/fc1")) m(s("set")) s("maxiter") i(50)</actions>
      <actions T="0">t(s("/sol/sol1/feature/s1")) m(s("create")) s("d1") s("Direct")</actions>
      <actions T="0">t(s("/sol/sol1/feature/s1/feature/d1")) m(s("set")) s("linsolver") s("pardiso")</actions>
      <actions T="0">t(s("/sol/sol1/feature/s1/feature/d1")) m(s("set")) s("pivotperturb") d(1.0E-13)</actions>
      <actions T="0">t(s("/sol/sol1/feature/s1/feature/d1")) m(s("label")) s("Direct, concentrations (tds)")</actions>
      <actions T="0">t(s("/sol/sol1/feature/s1")) m(s("create")) s("i1") s("Iterative")</actions>
      <actions T="0">t(s("/sol/sol1/feature/s1/feature/i1")) m(s("set")) s("linsolver") s("gmres")</actions>
      <actions T="0">t(s("/sol/sol1/feature/s1/feature/i1")) m(s("set")) s("prefuntype") s("left")</actions>
      <actions T="0">t(s("/sol/sol1/feature/s1/feature/i1")) m(s("set")) s("itrestart") i(50)</actions>
      <actions T="0">t(s("/sol/sol1/feature/s1/feature/i1")) m(s("set")) s("rhob") i(400)</actions>
      <actions T="0">t(s("/sol/sol1/feature/s1/feature/i1")) m(s("set")) s("maxlinit") i(1000)</actions>
      <actions T="0">t(s("/sol/sol1/feature/s1/feature/i1")) m(s("set")) s("nlinnormuse") s("on")</actions>
      <actions T="0">t(s("/sol/sol1/feature/s1/feature/i1")) m(s("label")) s("AMG, concentrations (tds)")</actions>
      <actions T="0">t(s("/sol/sol1/feature/s1/feature/i1")) m(s("create")) s("mg1") s("Multigrid")</actions>
      <actions T="0">t(s("/sol/sol1/feature/s1/feature/i1/feature/mg1")) m(s("set")) s("prefun") s("saamg")</actions>
      <actions T="0">t(s("/sol/sol1/feature/s1/feature/i1/feature/mg1")) m(s("set")) s("mgcycle") s("v")</actions>
      <actions T="0">t(s("/sol/sol1/feature/s1/feature/i1/feature/mg1")) m(s("set")) s("maxcoarsedof") i(50000)</actions>
      <actions T="0">t(s("/sol/sol1/feature/s1/feature/i1/feature/mg1")) m(s("set")) s("strconn") d(0.01)</actions>
      <actions T="0">t(s("/sol/sol1/feature/s1/feature/i1/feature/mg1")) m(s("set")) s("nullspace") s("constant")</actions>
      <actions T="0">t(s("/sol/sol1/feature/s1/feature/i1/feature/mg1")) m(s("set")) s("usesmooth") b(false)</actions>
      <actions T="0">t(s("/sol/sol1/feature/s1/feature/i1/feature/mg1")) m(s("set")) s("saamgcompwise") b(true)</actions>
      <actions T="0">t(s("/sol/sol1/feature/s1/feature/i1/feature/mg1")) m(s("set")) s("loweramg") b(true)</actions>
      <actions T="0">t(s("/sol/sol1/feature/s1/feature/i1/feature/mg1")) m(s("set")) s("compactaggregation") b(false)</actions>
      <actions T="0">t(s("/sol/sol1/feature/s1/feature/i1/feature/mg1/feature/pr")) m(s("create")) s("sl1") s("SORLine")</actions>
      <actions T="0">t(s("/sol/sol1/feature/s1/feature/i1/feature/mg1/feature/pr/feature/sl1")) m(s("set")) s("linesweeptype") s("ssor")</actions>
      <actions T="0">t(s("/sol/sol1/feature/s1/feature/i1/feature/mg1/feature/pr/feature/sl1")) m(s("set")) s("iter") i(1)</actions>
      <actions T="0">t(s("/sol/sol1/feature/s1/feature/i1/feature/mg1/feature/pr/feature/sl1")) m(s("set")) s("linerelax") d(0.7)</actions>
      <actions T="0">t(s("/sol/sol1/feature/s1/feature/i1/feature/mg1/feature/pr/feature/sl1")) m(s("set")) s("linealgorithm") s("mesh")</actions>
      <actions T="0">t(s("/sol/sol1/feature/s1/feature/i1/feature/mg1/feature/pr/feature/sl1")) m(s("set")) s("linemethod") s("coupled")</actions>
      <actions T="0">t(s("/sol/sol1/feature/s1/feature/i1/feature/mg1/feature/pr/feature/sl1")) m(s("set")) s("seconditer") i(1)</actions>
      <actions T="0">t(s("/sol/sol1/feature/s1/feature/i1/feature/mg1/feature/pr/feature/sl1")) m(s("set")) s("relax") d(0.5)</actions>
      <actions T="0">t(s("/sol/sol1/feature/s1/feature/i1/feature/mg1/feature/po")) m(s("create")) s("sl1") s("SORLine")</actions>
      <actions T="0">t(s("/sol/sol1/feature/s1/feature/i1/feature/mg1/feature/po/feature/sl1")) m(s("set")) s("linesweeptype") s("ssor")</actions>
      <actions T="0">t(s("/sol/sol1/feature/s1/feature/i1/feature/mg1/feature/po/feature/sl1")) m(s("set")) s("iter") i(1)</actions>
      <actions T="0">t(s("/sol/sol1/feature/s1/feature/i1/feature/mg1/feature/po/feature/sl1")) m(s("set")) s("linerelax") d(0.7)</actions>
      <actions T="0">t(s("/sol/sol1/feature/s1/feature/i1/feature/mg1/feature/po/feature/sl1")) m(s("set")) s("linealgorithm") s("mesh")</actions>
      <actions T="0">t(s("/sol/sol1/feature/s1/feature/i1/feature/mg1/feature/po/feature/sl1")) m(s("set")) s("linemethod") s("coupled")</actions>
      <actions T="0">t(s("/sol/sol1/feature/s1/feature/i1/feature/mg1/feature/po/feature/sl1")) m(s("set")) s("seconditer") i(1)</actions>
      <actions T="0">t(s("/sol/sol1/feature/s1/feature/i1/feature/mg1/feature/po/feature/sl1")) m(s("set")) s("relax") d(0.5)</actions>
      <actions T="0">t(s("/sol/sol1/feature/s1/feature/i1/feature/mg1/feature/cs")) m(s("create")) s("d1") s("Direct")</actions>
      <actions T="0">t(s("/sol/sol1/feature/s1/feature/i1/feature/mg1/feature/cs/feature/d1")) m(s("set")) s("linsolver") s("pardiso")</actions>
      <actions T="0">t(s("/sol/sol1/feature/s1/feature/i1/feature/mg1/feature/cs/feature/d1")) m(s("set")) s("pivotperturb") d(1.0E-13)</actions>
      <actions T="0">t(s("/sol/sol1/feature/s1/feature/fc1")) m(s("set")) s("linsolver") s("d1")</actions>
      <actions T="0">t(s("/sol/sol1/feature/s1/feature/fc1")) m(s("set")) s("dtech") s("auto")</actions>
      <actions T="0">t(s("/sol/sol1/feature/s1/feature/fc1")) m(s("set")) s("initstep") d(0.01)</actions>
      <actions T="0">t(s("/sol/sol1/feature/s1/feature/fc1")) m(s("set")) s("minstep") d(1.0E-6)</actions>
      <actions T="0">t(s("/sol/sol1/feature/s1/feature/fc1")) m(s("set")) s("maxiter") i(50)</actions>
      <actions T="0">t(s("/sol/sol1/feature/s1/feature")) m(s("remove")) s("fcDef")</actions>
      <actions T="0">t(s("/sol/sol1")) m(s("attach")) s("std1")</actions>
      <actions T="0">t(s("/sol/sol1")) m(s("runAll"))</actions>
      <actions T="0">t(s("/result/feature/pg1")) m(s("run"))</actions>
      <actions T="0">t(s("/param")) m(s("set")) s("C_frac") s("1000000")</actions>
      <actions T="0">t(s("/component/comp1/mesh/mesh1/statistics/selection[geom1]")) m(s("geom")) i(1)</actions>
      <actions T="0">t(s("/component/comp1/mesh/mesh1/statistics/selection[geom1]")) m(s("set")) va() ia(1,2)</actions>
      <actions T="0">t(s("/sol/sol1")) m(s("study")) s("std1")</actions>
      <actions T="0">t(s("/study/std1/feature/stat")) m(s("set")) s("notlistsolnum") i(1)</actions>
      <actions T="0">t(s("/study/std1/feature/stat")) m(s("set")) s("notsolnum") s("auto")</actions>
      <actions T="0">t(s("/study/std1/feature/stat")) m(s("set")) s("listsolnum") i(1)</actions>
      <actions T="0">t(s("/study/std1/feature/stat")) m(s("set")) s("solnum") s("auto")</actions>
      <actions T="0">t(s("/sol/sol1/feature")) m(s("remove")) s("s1")</actions>
      <actions T="0">t(s("/sol/sol1/feature")) m(s("remove")) s("v1")</actions>
      <actions T="0">t(s("/sol/sol1/feature")) m(s("remove")) s("st1")</actions>
      <actions T="0">t(s("/sol/sol1")) m(s("create")) s("st1") s("StudyStep")</actions>
      <actions T="0">t(s("/sol/sol1/feature/st1")) m(s("set")) s("study") s("std1")</actions>
      <actions T="0">t(s("/sol/sol1/feature/st1")) m(s("set")) s("studystep") s("stat")</actions>
      <actions T="0">t(s("/sol/sol1")) m(s("create")) s("v1") s("Variables")</actions>
      <actions T="0">t(s("/sol/sol1/feature/v1")) m(s("set")) s("control") s("stat")</actions>
      <actions T="0">t(s("/sol/sol1")) m(s("create")) s("s1") s("Stationary")</actions>
      <actions T="0">t(s("/sol/sol1/feature/s1")) m(s("set")) s("stol") d(0.001)</actions>
      <actions T="0">t(s("/sol/sol1/feature/s1/feature/aDef")) m(s("set")) s("cachepattern") b(true)</actions>
      <actions T="0">t(s("/sol/sol1/feature/s1")) m(s("create")) s("fc1") s("FullyCoupled")</actions>
      <actions T="0">t(s("/sol/sol1/feature/s1/feature/fc1")) m(s("set")) s("dtech") s("auto")</actions>
      <actions T="0">t(s("/sol/sol1/feature/s1/feature/fc1")) m(s("set")) s("initstep") d(0.01)</actions>
      <actions T="0">t(s("/sol/sol1/feature/s1/feature/fc1")) m(s("set")) s("minstep") d(1.0E-6)</actions>
      <actions T="0">t(s("/sol/sol1/feature/s1/feature/fc1")) m(s("set")) s("maxiter") i(50)</actions>
      <actions T="0">t(s("/sol/sol1/feature/s1")) m(s("create")) s("d1") s("Direct")</actions>
      <actions T="0">t(s("/sol/sol1/feature/s1/feature/d1")) m(s("set")) s("linsolver") s("pardiso")</actions>
      <actions T="0">t(s("/sol/sol1/feature/s1/feature/d1")) m(s("set")) s("pivotperturb") d(1.0E-13)</actions>
      <actions T="0">t(s("/sol/sol1/feature/s1/feature/d1")) m(s("label")) s("Direct, concentrations (tds)")</actions>
      <actions T="0">t(s("/sol/sol1/feature/s1")) m(s("create")) s("i1") s("Iterative")</actions>
      <actions T="0">t(s("/sol/sol1/feature/s1/feature/i1")) m(s("set")) s("linsolver") s("gmres")</actions>
      <actions T="0">t(s("/sol/sol1/feature/s1/feature/i1")) m(s("set")) s("prefuntype") s("left")</actions>
      <actions T="0">t(s("/sol/sol1/feature/s1/feature/i1")) m(s("set")) s("itrestart") i(50)</actions>
      <actions T="0">t(s("/sol/sol1/feature/s1/feature/i1")) m(s("set")) s("rhob") i(400)</actions>
      <actions T="0">t(s("/sol/sol1/feature/s1/feature/i1")) m(s("set")) s("maxlinit") i(1000)</actions>
      <actions T="0">t(s("/sol/sol1/feature/s1/feature/i1")) m(s("set")) s("nlinnormuse") s("on")</actions>
      <actions T="0">t(s("/sol/sol1/feature/s1/feature/i1")) m(s("label")) s("AMG, concentrations (tds)")</actions>
      <actions T="0">t(s("/sol/sol1/feature/s1/feature/i1")) m(s("create")) s("mg1") s("Multigrid")</actions>
      <actions T="0">t(s("/sol/sol1/feature/s1/feature/i1/feature/mg1")) m(s("set")) s("prefun") s("saamg")</actions>
      <actions T="0">t(s("/sol/sol1/feature/s1/feature/i1/feature/mg1")) m(s("set")) s("mgcycle") s("v")</actions>
      <actions T="0">t(s("/sol/sol1/feature/s1/feature/i1/feature/mg1")) m(s("set")) s("maxcoarsedof") i(50000)</actions>
      <actions T="0">t(s("/sol/sol1/feature/s1/feature/i1/feature/mg1")) m(s("set")) s("strconn") d(0.01)</actions>
      <actions T="0">t(s("/sol/sol1/feature/s1/feature/i1/feature/mg1")) m(s("set")) s("nullspace") s("constant")</actions>
      <actions T="0">t(s("/sol/sol1/feature/s1/feature/i1/feature/mg1")) m(s("set")) s("usesmooth") b(false)</actions>
      <actions T="0">t(s("/sol/sol1/feature/s1/feature/i1/feature/mg1")) m(s("set")) s("saamgcompwise") b(true)</actions>
      <actions T="0">t(s("/sol/sol1/feature/s1/feature/i1/feature/mg1")) m(s("set")) s("loweramg") b(true)</actions>
      <actions T="0">t(s("/sol/sol1/feature/s1/feature/i1/feature/mg1")) m(s("set")) s("compactaggregation") b(false)</actions>
      <actions T="0">t(s("/sol/sol1/feature/s1/feature/i1/feature/mg1/feature/pr")) m(s("create")) s("sl1") s("SORLine")</actions>
      <actions T="0">t(s("/sol/sol1/feature/s1/feature/i1/feature/mg1/feature/pr/feature/sl1")) m(s("set")) s("linesweeptype") s("ssor")</actions>
      <actions T="0">t(s("/sol/sol1/feature/s1/feature/i1/feature/mg1/feature/pr/feature/sl1")) m(s("set")) s("iter") i(1)</actions>
      <actions T="0">t(s("/sol/sol1/feature/s1/feature/i1/feature/mg1/feature/pr/feature/sl1")) m(s("set")) s("linerelax") d(0.7)</actions>
      <actions T="0">t(s("/sol/sol1/feature/s1/feature/i1/feature/mg1/feature/pr/feature/sl1")) m(s("set")) s("linealgorithm") s("mesh")</actions>
      <actions T="0">t(s("/sol/sol1/feature/s1/feature/i1/feature/mg1/feature/pr/feature/sl1")) m(s("set")) s("linemethod") s("coupled")</actions>
      <actions T="0">t(s("/sol/sol1/feature/s1/feature/i1/feature/mg1/feature/pr/feature/sl1")) m(s("set")) s("seconditer") i(1)</actions>
      <actions T="0">t(s("/sol/sol1/feature/s1/feature/i1/feature/mg1/feature/pr/feature/sl1")) m(s("set")) s("relax") d(0.5)</actions>
      <actions T="0">t(s("/sol/sol1/feature/s1/feature/i1/feature/mg1/feature/po")) m(s("create")) s("sl1") s("SORLine")</actions>
      <actions T="0">t(s("/sol/sol1/feature/s1/feature/i1/feature/mg1/feature/po/feature/sl1")) m(s("set")) s("linesweeptype") s("ssor")</actions>
      <actions T="0">t(s("/sol/sol1/feature/s1/feature/i1/feature/mg1/feature/po/feature/sl1")) m(s("set")) s("iter") i(1)</actions>
      <actions T="0">t(s("/sol/sol1/feature/s1/feature/i1/feature/mg1/feature/po/feature/sl1")) m(s("set")) s("linerelax") d(0.7)</actions>
      <actions T="0">t(s("/sol/sol1/feature/s1/feature/i1/feature/mg1/feature/po/feature/sl1")) m(s("set")) s("linealgorithm") s("mesh")</actions>
      <actions T="0">t(s("/sol/sol1/feature/s1/feature/i1/feature/mg1/feature/po/feature/sl1")) m(s("set")) s("linemethod") s("coupled")</actions>
      <actions T="0">t(s("/sol/sol1/feature/s1/feature/i1/feature/mg1/feature/po/feature/sl1")) m(s("set")) s("seconditer") i(1)</actions>
      <actions T="0">t(s("/sol/sol1/feature/s1/feature/i1/feature/mg1/feature/po/feature/sl1")) m(s("set")) s("relax") d(0.5)</actions>
      <actions T="0">t(s("/sol/sol1/feature/s1/feature/i1/feature/mg1/feature/cs")) m(s("create")) s("d1") s("Direct")</actions>
      <actions T="0">t(s("/sol/sol1/feature/s1/feature/i1/feature/mg1/feature/cs/feature/d1")) m(s("set")) s("linsolver") s("pardiso")</actions>
      <actions T="0">t(s("/sol/sol1/feature/s1/feature/i1/feature/mg1/feature/cs/feature/d1")) m(s("set")) s("pivotperturb") d(1.0E-13)</actions>
      <actions T="0">t(s("/sol/sol1/feature/s1/feature/fc1")) m(s("set")) s("linsolver") s("d1")</actions>
      <actions T="0">t(s("/sol/sol1/feature/s1/feature/fc1")) m(s("set")) s("dtech") s("auto")</actions>
      <actions T="0">t(s("/sol/sol1/feature/s1/feature/fc1")) m(s("set")) s("initstep") d(0.01)</actions>
      <actions T="0">t(s("/sol/sol1/feature/s1/feature/fc1")) m(s("set")) s("minstep") d(1.0E-6)</actions>
      <actions T="0">t(s("/sol/sol1/feature/s1/feature/fc1")) m(s("set")) s("maxiter") i(50)</actions>
      <actions T="0">t(s("/sol/sol1/feature/s1/feature")) m(s("remove")) s("fcDef")</actions>
      <actions T="0">t(s("/sol/sol1")) m(s("attach")) s("std1")</actions>
      <actions T="0">t(s("/sol/sol1")) m(s("runAll"))</actions>
      <actions T="0">t(s("/result/feature/pg1")) m(s("run"))</actions>
      <actions T="0">t(s("/component/comp1/physics/tds/feature/reac1")) m(s("setIndex")) s("R_c") s("-X_cell*OCR*flc1hs(c,5e-3)") i(0)</actions>
      <actions T="0">t(s("/component/comp1/mesh/mesh1/statistics/selection[geom1]")) m(s("geom")) i(1)</actions>
      <actions T="0">t(s("/component/comp1/mesh/mesh1/statistics/selection[geom1]")) m(s("set")) va() ia(1,2)</actions>
      <actions T="0">t(s("/sol/sol1")) m(s("study")) s("std1")</actions>
      <actions T="0">t(s("/study/std1/feature/stat")) m(s("set")) s("notlistsolnum") i(1)</actions>
      <actions T="0">t(s("/study/std1/feature/stat")) m(s("set")) s("notsolnum") s("auto")</actions>
      <actions T="0">t(s("/study/std1/feature/stat")) m(s("set")) s("listsolnum") i(1)</actions>
      <actions T="0">t(s("/study/std1/feature/stat")) m(s("set")) s("solnum") s("auto")</actions>
      <actions T="0">t(s("/sol/sol1/feature")) m(s("remove")) s("s1")</actions>
      <actions T="0">t(s("/sol/sol1/feature")) m(s("remove")) s("v1")</actions>
      <actions T="0">t(s("/sol/sol1/feature")) m(s("remove")) s("st1")</actions>
      <actions T="0">t(s("/sol/sol1")) m(s("create")) s("st1") s("StudyStep")</actions>
      <actions T="0">t(s("/sol/sol1/feature/st1")) m(s("set")) s("study") s("std1")</actions>
      <actions T="0">t(s("/sol/sol1/feature/st1")) m(s("set")) s("studystep") s("stat")</actions>
      <actions T="0">t(s("/sol/sol1")) m(s("create")) s("v1") s("Variables")</actions>
      <actions T="0">t(s("/sol/sol1/feature/v1")) m(s("set")) s("control") s("stat")</actions>
      <actions T="0">t(s("/sol/sol1")) m(s("create")) s("s1") s("Stationary")</actions>
      <actions T="0">t(s("/sol/sol1/feature/s1")) m(s("set")) s("stol") d(0.001)</actions>
      <actions T="0">t(s("/sol/sol1/feature/s1/feature/aDef")) m(s("set")) s("cachepattern") b(true)</actions>
      <actions T="0">t(s("/sol/sol1/feature/s1")) m(s("create")) s("fc1") s("FullyCoupled")</actions>
      <actions T="0">t(s("/sol/sol1/feature/s1/feature/fc1")) m(s("set")) s("dtech") s("auto")</actions>
      <actions T="0">t(s("/sol/sol1/feature/s1/feature/fc1")) m(s("set")) s("initstep") d(0.01)</actions>
      <actions T="0">t(s("/sol/sol1/feature/s1/feature/fc1")) m(s("set")) s("minstep") d(1.0E-6)</actions>
      <actions T="0">t(s("/sol/sol1/feature/s1/feature/fc1")) m(s("set")) s("maxiter") i(50)</actions>
      <actions T="0">t(s("/sol/sol1/feature/s1")) m(s("create")) s("d1") s("Direct")</actions>
      <actions T="0">t(s("/sol/sol1/feature/s1/feature/d1")) m(s("set")) s("linsolver") s("pardiso")</actions>
      <actions T="0">t(s("/sol/sol1/feature/s1/feature/d1")) m(s("set")) s("pivotperturb") d(1.0E-13)</actions>
      <actions T="0">t(s("/sol/sol1/feature/s1/feature/d1")) m(s("label")) s("Direct, concentrations (tds)")</actions>
      <actions T="0">t(s("/sol/sol1/feature/s1")) m(s("create")) s("i1") s("Iterative")</actions>
      <actions T="0">t(s("/sol/sol1/feature/s1/feature/i1")) m(s("set")) s("linsolver") s("gmres")</actions>
      <actions T="0">t(s("/sol/sol1/feature/s1/feature/i1")) m(s("set")) s("prefuntype") s("left")</actions>
      <actions T="0">t(s("/sol/sol1/feature/s1/feature/i1")) m(s("set")) s("itrestart") i(50)</actions>
      <actions T="0">t(s("/sol/sol1/feature/s1/feature/i1")) m(s("set")) s("rhob") i(400)</actions>
      <actions T="0">t(s("/sol/sol1/feature/s1/feature/i1")) m(s("set")) s("maxlinit") i(1000)</actions>
      <actions T="0">t(s("/sol/sol1/feature/s1/feature/i1")) m(s("set")) s("nlinnormuse") s("on")</actions>
      <actions T="0">t(s("/sol/sol1/feature/s1/feature/i1")) m(s("label")) s("AMG, concentrations (tds)")</actions>
      <actions T="0">t(s("/sol/sol1/feature/s1/feature/i1")) m(s("create")) s("mg1") s("Multigrid")</actions>
      <actions T="0">t(s("/sol/sol1/feature/s1/feature/i1/feature/mg1")) m(s("set")) s("prefun") s("saamg")</actions>
      <actions T="0">t(s("/sol/sol1/feature/s1/feature/i1/feature/mg1")) m(s("set")) s("mgcycle") s("v")</actions>
      <actions T="0">t(s("/sol/sol1/feature/s1/feature/i1/feature/mg1")) m(s("set")) s("maxcoarsedof") i(50000)</actions>
      <actions T="0">t(s("/sol/sol1/feature/s1/feature/i1/feature/mg1")) m(s("set")) s("strconn") d(0.01)</actions>
      <actions T="0">t(s("/sol/sol1/feature/s1/feature/i1/feature/mg1")) m(s("set")) s("nullspace") s("constant")</actions>
      <actions T="0">t(s("/sol/sol1/feature/s1/feature/i1/feature/mg1")) m(s("set")) s("usesmooth") b(false)</actions>
      <actions T="0">t(s("/sol/sol1/feature/s1/feature/i1/feature/mg1")) m(s("set")) s("saamgcompwise") b(true)</actions>
      <actions T="0">t(s("/sol/sol1/feature/s1/feature/i1/feature/mg1")) m(s("set")) s("loweramg") b(true)</actions>
      <actions T="0">t(s("/sol/sol1/feature/s1/feature/i1/feature/mg1")) m(s("set")) s("compactaggregation") b(false)</actions>
      <actions T="0">t(s("/sol/sol1/feature/s1/feature/i1/feature/mg1/feature/pr")) m(s("create")) s("sl1") s("SORLine")</actions>
      <actions T="0">t(s("/sol/sol1/feature/s1/feature/i1/feature/mg1/feature/pr/feature/sl1")) m(s("set")) s("linesweeptype") s("ssor")</actions>
      <actions T="0">t(s("/sol/sol1/feature/s1/feature/i1/feature/mg1/feature/pr/feature/sl1")) m(s("set")) s("iter") i(1)</actions>
      <actions T="0">t(s("/sol/sol1/feature/s1/feature/i1/feature/mg1/feature/pr/feature/sl1")) m(s("set")) s("linerelax") d(0.7)</actions>
      <actions T="0">t(s("/sol/sol1/feature/s1/feature/i1/feature/mg1/feature/pr/feature/sl1")) m(s("set")) s("linealgorithm") s("mesh")</actions>
      <actions T="0">t(s("/sol/sol1/feature/s1/feature/i1/feature/mg1/feature/pr/feature/sl1")) m(s("set")) s("linemethod") s("coupled")</actions>
      <actions T="0">t(s("/sol/sol1/feature/s1/feature/i1/feature/mg1/feature/pr/feature/sl1")) m(s("set")) s("seconditer") i(1)</actions>
      <actions T="0">t(s("/sol/sol1/feature/s1/feature/i1/feature/mg1/feature/pr/feature/sl1")) m(s("set")) s("relax") d(0.5)</actions>
      <actions T="0">t(s("/sol/sol1/feature/s1/feature/i1/feature/mg1/feature/po")) m(s("create")) s("sl1") s("SORLine")</actions>
      <actions T="0">t(s("/sol/sol1/feature/s1/feature/i1/feature/mg1/feature/po/feature/sl1")) m(s("set")) s("linesweeptype") s("ssor")</actions>
      <actions T="0">t(s("/sol/sol1/feature/s1/feature/i1/feature/mg1/feature/po/feature/sl1")) m(s("set")) s("iter") i(1)</actions>
      <actions T="0">t(s("/sol/sol1/feature/s1/feature/i1/feature/mg1/feature/po/feature/sl1")) m(s("set")) s("linerelax") d(0.7)</actions>
      <actions T="0">t(s("/sol/sol1/feature/s1/feature/i1/feature/mg1/feature/po/feature/sl1")) m(s("set")) s("linealgorithm") s("mesh")</actions>
      <actions T="0">t(s("/sol/sol1/feature/s1/feature/i1/feature/mg1/feature/po/feature/sl1")) m(s("set")) s("linemethod") s("coupled")</actions>
      <actions T="0">t(s("/sol/sol1/feature/s1/feature/i1/feature/mg1/feature/po/feature/sl1")) m(s("set")) s("seconditer") i(1)</actions>
      <actions T="0">t(s("/sol/sol1/feature/s1/feature/i1/feature/mg1/feature/po/feature/sl1")) m(s("set")) s("relax") d(0.5)</actions>
      <actions T="0">t(s("/sol/sol1/feature/s1/feature/i1/feature/mg1/feature/cs")) m(s("create")) s("d1") s("Direct")</actions>
      <actions T="0">t(s("/sol/sol1/feature/s1/feature/i1/feature/mg1/feature/cs/feature/d1")) m(s("set")) s("linsolver") s("pardiso")</actions>
      <actions T="0">t(s("/sol/sol1/feature/s1/feature/i1/feature/mg1/feature/cs/feature/d1")) m(s("set")) s("pivotperturb") d(1.0E-13)</actions>
      <actions T="0">t(s("/sol/sol1/feature/s1/feature/fc1")) m(s("set")) s("linsolver") s("d1")</actions>
      <actions T="0">t(s("/sol/sol1/feature/s1/feature/fc1")) m(s("set")) s("dtech") s("auto")</actions>
      <actions T="0">t(s("/sol/sol1/feature/s1/feature/fc1")) m(s("set")) s("initstep") d(0.01)</actions>
      <actions T="0">t(s("/sol/sol1/feature/s1/feature/fc1")) m(s("set")) s("minstep") d(1.0E-6)</actions>
      <actions T="0">t(s("/sol/sol1/feature/s1/feature/fc1")) m(s("set")) s("maxiter") i(50)</actions>
      <actions T="0">t(s("/sol/sol1/feature/s1/feature")) m(s("remove")) s("fcDef")</actions>
      <actions T="0">t(s("/sol/sol1")) m(s("attach")) s("std1")</actions>
      <actions T="0">t(s("/sol/sol1")) m(s("runAll"))</actions>
      <actions T="0">t(s("/result/feature/pg1")) m(s("run"))</actions>
      <actions T="0">t(s("/expr/var1")) m(s("set")) s("X_cell") s("C_frac*4/3*pi*(C_diam/2)^3*1e-12")</actions>
      <actions T="0">t(s("/component/comp1/mesh/mesh1/statistics/selection[geom1]")) m(s("geom")) i(1)</actions>
      <actions T="0">t(s("/component/comp1/mesh/mesh1/statistics/selection[geom1]")) m(s("set")) va() ia(1,2)</actions>
      <actions T="0">t(s("/sol/sol1")) m(s("study")) s("std1")</actions>
      <actions T="0">t(s("/study/std1/feature/stat")) m(s("set")) s("notlistsolnum") i(1)</actions>
      <actions T="0">t(s("/study/std1/feature/stat")) m(s("set")) s("notsolnum") s("auto")</actions>
      <actions T="0">t(s("/study/std1/feature/stat")) m(s("set")) s("listsolnum") i(1)</actions>
      <actions T="0">t(s("/study/std1/feature/stat")) m(s("set")) s("solnum") s("auto")</actions>
      <actions T="0">t(s("/sol/sol1/feature")) m(s("remove")) s("s1")</actions>
      <actions T="0">t(s("/sol/sol1/feature")) m(s("remove")) s("v1")</actions>
      <actions T="0">t(s("/sol/sol1/feature")) m(s("remove")) s("st1")</actions>
      <actions T="0">t(s("/sol/sol1")) m(s("create")) s("st1") s("StudyStep")</actions>
      <actions T="0">t(s("/sol/sol1/feature/st1")) m(s("set")) s("study") s("std1")</actions>
      <actions T="0">t(s("/sol/sol1/feature/st1")) m(s("set")) s("studystep") s("stat")</actions>
      <actions T="0">t(s("/sol/sol1")) m(s("create")) s("v1") s("Variables")</actions>
      <actions T="0">t(s("/sol/sol1/feature/v1")) m(s("set")) s("control") s("stat")</actions>
      <actions T="0">t(s("/sol/sol1")) m(s("create")) s("s1") s("Stationary")</actions>
      <actions T="0">t(s("/sol/sol1/feature/s1")) m(s("set")) s("stol") d(0.001)</actions>
      <actions T="0">t(s("/sol/sol1/feature/s1/feature/aDef")) m(s("set")) s("cachepattern") b(true)</actions>
      <actions T="0">t(s("/sol/sol1/feature/s1")) m(s("create")) s("fc1") s("FullyCoupled")</actions>
      <actions T="0">t(s("/sol/sol1/feature/s1/feature/fc1")) m(s("set")) s("dtech") s("auto")</actions>
      <actions T="0">t(s("/sol/sol1/feature/s1/feature/fc1")) m(s("set")) s("initstep") d(0.01)</actions>
      <actions T="0">t(s("/sol/sol1/feature/s1/feature/fc1")) m(s("set")) s("minstep") d(1.0E-6)</actions>
      <actions T="0">t(s("/sol/sol1/feature/s1/feature/fc1")) m(s("set")) s("maxiter") i(50)</actions>
      <actions T="0">t(s("/sol/sol1/feature/s1")) m(s("create")) s("d1") s("Direct")</actions>
      <actions T="0">t(s("/sol/sol1/feature/s1/feature/d1")) m(s("set")) s("linsolver") s("pardiso")</actions>
      <actions T="0">t(s("/sol/sol1/feature/s1/feature/d1")) m(s("set")) s("pivotperturb") d(1.0E-13)</actions>
      <actions T="0">t(s("/sol/sol1/feature/s1/feature/d1")) m(s("label")) s("Direct, concentrations (tds)")</actions>
      <actions T="0">t(s("/sol/sol1/feature/s1")) m(s("create")) s("i1") s("Iterative")</actions>
      <actions T="0">t(s("/sol/sol1/feature/s1/feature/i1")) m(s("set")) s("linsolver") s("gmres")</actions>
      <actions T="0">t(s("/sol/sol1/feature/s1/feature/i1")) m(s("set")) s("prefuntype") s("left")</actions>
      <actions T="0">t(s("/sol/sol1/feature/s1/feature/i1")) m(s("set")) s("itrestart") i(50)</actions>
      <actions T="0">t(s("/sol/sol1/feature/s1/feature/i1")) m(s("set")) s("rhob") i(400)</actions>
      <actions T="0">t(s("/sol/sol1/feature/s1/feature/i1")) m(s("set")) s("maxlinit") i(1000)</actions>
      <actions T="0">t(s("/sol/sol1/feature/s1/feature/i1")) m(s("set")) s("nlinnormuse") s("on")</actions>
      <actions T="0">t(s("/sol/sol1/feature/s1/feature/i1")) m(s("label")) s("AMG, concentrations (tds)")</actions>
      <actions T="0">t(s("/sol/sol1/feature/s1/feature/i1")) m(s("create")) s("mg1") s("Multigrid")</actions>
      <actions T="0">t(s("/sol/sol1/feature/s1/feature/i1/feature/mg1")) m(s("set")) s("prefun") s("saamg")</actions>
      <actions T="0">t(s("/sol/sol1/feature/s1/feature/i1/feature/mg1")) m(s("set")) s("mgcycle") s("v")</actions>
      <actions T="0">t(s("/sol/sol1/feature/s1/feature/i1/feature/mg1")) m(s("set")) s("maxcoarsedof") i(50000)</actions>
      <actions T="0">t(s("/sol/sol1/feature/s1/feature/i1/feature/mg1")) m(s("set")) s("strconn") d(0.01)</actions>
      <actions T="0">t(s("/sol/sol1/feature/s1/feature/i1/feature/mg1")) m(s("set")) s("nullspace") s("constant")</actions>
      <actions T="0">t(s("/sol/sol1/feature/s1/feature/i1/feature/mg1")) m(s("set")) s("usesmooth") b(false)</actions>
      <actions T="0">t(s("/sol/sol1/feature/s1/feature/i1/feature/mg1")) m(s("set")) s("saamgcompwise") b(true)</actions>
      <actions T="0">t(s("/sol/sol1/feature/s1/feature/i1/feature/mg1")) m(s("set")) s("loweramg") b(true)</actions>
      <actions T="0">t(s("/sol/sol1/feature/s1/feature/i1/feature/mg1")) m(s("set")) s("compactaggregation") b(false)</actions>
      <actions T="0">t(s("/sol/sol1/feature/s1/feature/i1/feature/mg1/feature/pr")) m(s("create")) s("sl1") s("SORLine")</actions>
      <actions T="0">t(s("/sol/sol1/feature/s1/feature/i1/feature/mg1/feature/pr/feature/sl1")) m(s("set")) s("linesweeptype") s("ssor")</actions>
      <actions T="0">t(s("/sol/sol1/feature/s1/feature/i1/feature/mg1/feature/pr/feature/sl1")) m(s("set")) s("iter") i(1)</actions>
      <actions T="0">t(s("/sol/sol1/feature/s1/feature/i1/feature/mg1/feature/pr/feature/sl1")) m(s("set")) s("linerelax") d(0.7)</actions>
      <actions T="0">t(s("/sol/sol1/feature/s1/feature/i1/feature/mg1/feature/pr/feature/sl1")) m(s("set")) s("linealgorithm") s("mesh")</actions>
      <actions T="0">t(s("/sol/sol1/feature/s1/feature/i1/feature/mg1/feature/pr/feature/sl1")) m(s("set")) s("linemethod") s("coupled")</actions>
      <actions T="0">t(s("/sol/sol1/feature/s1/feature/i1/feature/mg1/feature/pr/feature/sl1")) m(s("set")) s("seconditer") i(1)</actions>
      <actions T="0">t(s("/sol/sol1/feature/s1/feature/i1/feature/mg1/feature/pr/feature/sl1")) m(s("set")) s("relax") d(0.5)</actions>
      <actions T="0">t(s("/sol/sol1/feature/s1/feature/i1/feature/mg1/feature/po")) m(s("create")) s("sl1") s("SORLine")</actions>
      <actions T="0">t(s("/sol/sol1/feature/s1/feature/i1/feature/mg1/feature/po/feature/sl1")) m(s("set")) s("linesweeptype") s("ssor")</actions>
      <actions T="0">t(s("/sol/sol1/feature/s1/feature/i1/feature/mg1/feature/po/feature/sl1")) m(s("set")) s("iter") i(1)</actions>
      <actions T="0">t(s("/sol/sol1/feature/s1/feature/i1/feature/mg1/feature/po/feature/sl1")) m(s("set")) s("linerelax") d(0.7)</actions>
      <actions T="0">t(s("/sol/sol1/feature/s1/feature/i1/feature/mg1/feature/po/feature/sl1")) m(s("set")) s("linealgorithm") s("mesh")</actions>
      <actions T="0">t(s("/sol/sol1/feature/s1/feature/i1/feature/mg1/feature/po/feature/sl1")) m(s("set")) s("linemethod") s("coupled")</actions>
      <actions T="0">t(s("/sol/sol1/feature/s1/feature/i1/feature/mg1/feature/po/feature/sl1")) m(s("set")) s("seconditer") i(1)</actions>
      <actions T="0">t(s("/sol/sol1/feature/s1/feature/i1/feature/mg1/feature/po/feature/sl1")) m(s("set")) s("relax") d(0.5)</actions>
      <actions T="0">t(s("/sol/sol1/feature/s1/feature/i1/feature/mg1/feature/cs")) m(s("create")) s("d1") s("Direct")</actions>
      <actions T="0">t(s("/sol/sol1/feature/s1/feature/i1/feature/mg1/feature/cs/feature/d1")) m(s("set")) s("linsolver") s("pardiso")</actions>
      <actions T="0">t(s("/sol/sol1/feature/s1/feature/i1/feature/mg1/feature/cs/feature/d1")) m(s("set")) s("pivotperturb") d(1.0E-13)</actions>
      <actions T="0">t(s("/sol/sol1/feature/s1/feature/fc1")) m(s("set")) s("linsolver") s("d1")</actions>
      <actions T="0">t(s("/sol/sol1/feature/s1/feature/fc1")) m(s("set")) s("dtech") s("auto")</actions>
      <actions T="0">t(s("/sol/sol1/feature/s1/feature/fc1")) m(s("set")) s("initstep") d(0.01)</actions>
      <actions T="0">t(s("/sol/sol1/feature/s1/feature/fc1")) m(s("set")) s("minstep") d(1.0E-6)</actions>
      <actions T="0">t(s("/sol/sol1/feature/s1/feature/fc1")) m(s("set")) s("maxiter") i(50)</actions>
      <actions T="0">t(s("/sol/sol1/feature/s1/feature")) m(s("remove")) s("fcDef")</actions>
      <actions T="0">t(s("/sol/sol1")) m(s("attach")) s("std1")</actions>
      <actions T="0">t(s("/sol/sol1")) m(s("runAll"))</actions>
      <actions T="0">t(s("/result/feature/pg1")) m(s("run"))</actions>
      <actions T="0">t(s("/study/std1")) m(s("create")) s("param") s("Parametric")</actions>
      <actions T="0">t(s("/study/std1/feature/param")) m(s("setIndex")) s("pname") s("D_water") i(0)</actions>
      <actions T="0">t(s("/study/std1/feature/param")) m(s("setIndex")) s("plistarr") s("") i(0)</actions>
      <actions T="0">t(s("/study/std1/feature/param")) m(s("setIndex")) s("punit") s("m^2/s") i(0)</actions>
      <actions T="0">t(s("/study/std1/feature/param")) m(s("setIndex")) s("pname") s("D_water") i(0)</actions>
      <actions T="0">t(s("/study/std1/feature/param")) m(s("setIndex")) s("plistarr") s("") i(0)</actions>
      <actions T="0">t(s("/study/std1/feature/param")) m(s("setIndex")) s("punit") s("m^2/s") i(0)</actions>
      <actions T="0">t(s("/study/std1/feature/param")) m(s("setIndex")) s("pname") s("C_frac") i(0)</actions>
      <actions T="0">t(s("/study/std1/feature/param")) m(s("setIndex")) s("plistarr") s("range(100000,5000,1e7)") i(0)</actions>
      <actions T="0">t(s("/component/comp1/mesh/mesh1")) m(s("autoMeshSize")) d(1.0)</actions>
      <actions T="0">t(s("/sol/sol1/feature/s1")) m(s("set")) s("stol") s("0.00001")</actions>
      <actions T="0">t(s("/sol/sol1/feature/s1")) m(s("create")) s("p1") s("Parametric")</actions>
      <actions T="0">t(s("/sol/sol1/feature/s1/feature/p1")) m(s("set")) s("preusesol") s("no")</actions>
      <actions T="0">t(s("/sol/sol1/feature/s1/feature/p1")) m(s("set")) s("pcontinuationmode") s("no")</actions>
      <actions T="0">t(s("/sol/sol1/feature/s1/feature/p1")) m(s("set")) s("plot") s("off")</actions>
      <actions T="0">t(s("/sol/sol1/feature/s1/feature/p1")) m(s("set")) s("plotgroup") s("pg1")</actions>
      <actions T="0">t(s("/sol/sol1/feature/s1/feature/p1")) m(s("set")) s("probesel") s("all")</actions>
      <actions T="0">t(s("/sol/sol1/feature/s1/feature/p1")) m(s("set")) s("probes") sa()</actions>
      <actions T="0">t(s("/sol/sol1/feature/s1/feature/p1")) m(s("set")) s("pname") sa(s("C_frac"))</actions>
      <actions T="0">t(s("/sol/sol1/feature/s1/feature/p1")) m(s("set")) s("plistarr") sa(s("range(100000,5000,1e7)"))</actions>
      <actions T="0">t(s("/sol/sol1/feature/s1/feature/p1")) m(s("set")) s("sweeptype") s("sparse")</actions>
      <actions T="0">t(s("/sol/sol1/feature/s1/feature/p1")) m(s("set")) s("control") s("param")</actions>
      <actions T="0">t(s("/sol/sol1")) m(s("runAll"))</actions>
      <actions T="0">t(s("/result/feature/pg1")) m(s("run"))</actions>
      <actions T="0">t(s("/result/feature")) m(s("create")) s("pg2") s("PlotGroup1D")</actions>
      <actions T="0">t(s("/result/feature/pg2")) m(s("run"))</actions>
      <actions T="0">t(s("/result/feature/pg2")) m(s("create")) s("ptgr1") s("PointGraph")</actions>
      <actions T="0">t(s("/result/feature/pg2/feature/ptgr1")) m(s("set")) s("markerpos") s("datapoints")</actions>
      <actions T="0">t(s("/result/feature/pg2/feature/ptgr1")) m(s("set")) s("linewidth") s("preference")</actions>
      <actions T="0">t(s("/result/feature/pg2/feature/ptgr1/selection[geom1]")) m(s("set")) va() ia(2)</actions>
      <actions T="0">t(s("/result/feature/pg2")) m(s("run"))</actions>
      <actions T="0">t(s("/result/export")) m(s("create")) s("plot1") s("pg2") s("ptgr1") s("Plot")</actions>
      <actions T="0">t(s("/result/feature/pg2")) m(s("run"))</actions>
    </HistoryBlock>
  </History>
  <AppBuilderFeatureList tag="applicationNodeList" name="AppBuilderFeatureList" created="1676656713424">
    <!-- User comments -->
    <entityComments T="0"></entityComments>
    <!-- Created by -->
    <entityAuthor T="0"></entityAuthor>
  </AppBuilderFeatureList>
  <CoordsysList tag="coordsys" name="CoordsysList" created="1676656713425">
    <!-- User comments -->
    <entityComments T="0"></entityComments>
    <!-- Created by -->
    <entityAuthor T="0"></entityAuthor>
  </CoordsysList>
  <ExternalInterfaceFeatureList tag="extint" name="External Interfaces" created="1676656713456">
    <!-- User comments -->
    <entityComments T="0"></entityComments>
    <!-- Created by -->
    <entityAuthor T="0"></entityAuthor>
  </ExternalInterfaceFeatureList>
  <GroupList tag="group" name="Load and Constraint Groups" created="1676656713458">
    <!-- User comments -->
    <entityComments T="0"></entityComments>
    <!-- Created by -->
    <entityAuthor T="0"></entityAuthor>
  </GroupList>
  <MethodCallFeatureList tag="methodCall" name="Method Calls" created="1676656713458">
    <!-- User comments -->
    <entityComments T="0"></entityComments>
    <!-- Created by -->
    <entityAuthor T="0"></entityAuthor>
  </MethodCallFeatureList>
  <FormFeatureList tag="formInstance" name="Settings Forms" created="1676656713458">
    <!-- User comments -->
    <entityComments T="0"></entityComments>
    <!-- Created by -->
    <entityAuthor T="0"></entityAuthor>
  </FormFeatureList>
  <ReducedModelList tag="reduced" name="Reduced-Order Models" created="1676656713458">
    <!-- User comments -->
    <entityComments T="0"></entityComments>
    <!-- Created by -->
    <entityAuthor T="0"></entityAuthor>
    <!-- sstags2remove -->
    <sstags2remove T="1">0</sstags2remove>
  </ReducedModelList>
  <NodeGroupList tag="nodeGroup" name="NodeGroupList" created="1676656713458">
    <!-- User comments -->
    <entityComments T="0"></entityComments>
    <!-- Created by -->
    <entityAuthor T="0"></entityAuthor>
  </NodeGroupList>
  <UnitSystemList tag="unitsystem" name="UnitSystemList" created="1676656713466">
    <!-- User comments -->
    <entityComments T="0"></entityComments>
    <!-- Created by -->
    <entityAuthor T="0"></entityAuthor>
  </UnitSystemList>
  <InformationList tag="information" name="Information" created="1676656713471">
    <!-- User comments -->
    <entityComments T="0"></entityComments>
    <!-- Created by -->
    <entityAuthor T="0"></entityAuthor>
    <Information tag="expectedComputationTime" name="Information" created="1676656713471">
      <!-- User comments -->
      <entityComments T="0"></entityComments>
      <!-- Created by -->
      <entityAuthor T="0"></entityAuthor>
      <title T="0">Expected_computation_time</title>
      <body T="0"></body>
    </Information>
    <Information tag="lastComputationTime" name="Information 2" created="1676656713471" modified="1676657477560">
      <!-- User comments -->
      <entityComments T="0"></entityComments>
      <!-- Created by -->
      <entityAuthor T="0"></entityAuthor>
      <!-- Updated by -->
      <entityModifiedBy T="0"></entityModifiedBy>
      <title T="0">Last_computation_time</title>
      <body T="0">45 s</body>
    </Information>
  </InformationList>
  <EmbGeomFeatureList tag="emb" name="EmbGeomFeatureList" created="1676656713661">
    <!-- User comments -->
    <entityComments T="0"></entityComments>
    <!-- Created by -->
    <entityAuthor T="0"></entityAuthor>
  </EmbGeomFeatureList>
  <SavePointDataList tag="savePointData" name="SavePointDataList" created="1676656713707">
    <!-- User comments -->
    <entityComments T="0"></entityComments>
    <!-- Created by -->
    <entityAuthor T="0"></entityAuthor>
    <SavePointData tag="savepoint1" name="Save Point 1" created="1676657167538">
      <!-- Node status -->
      <entityFlags T="51">NORETAG</entityFlags>
      <!-- User comments -->
      <entityComments T="0"></entityComments>
      <!-- Created by -->
      <entityAuthor T="0"></entityAuthor>
      <SavePointGeomList tag="geom" name="SavePointGeomList" created="1676657167542">
        <!-- User comments -->
        <entityComments T="0"></entityComments>
        <!-- Created by -->
        <entityAuthor T="0"></entityAuthor>
        <SavePointGeom tag="geom1" name="Save Point Geometry 1" created="1676657167544">
          <!-- User comments -->
          <entityComments T="0"></entityComments>
          <!-- Created by -->
          <entityAuthor T="0"></entityAuthor>
          <geom T="50">/geom/geom1</geom>
          <geomTagInSavePointModel T="0">geom1</geomTagInSavePointModel>
          <assocMapFromCurrent T="7">{0,1,2,3},{0,1,2}</assocMapFromCurrent>
          <SavePointSelectionList tag="selection" name="SavePointSelectionList" created="1676657167553">
            <!-- User comments -->
            <entityComments T="0"></entityComments>
            <!-- Created by -->
            <entityAuthor T="0"></entityAuthor>
          </SavePointSelectionList>
          <SavePointViewList tag="view" name="Views" created="1676657167555">
            <!-- User comments -->
            <entityComments T="0"></entityComments>
            <!-- Created by -->
            <entityAuthor T="0"></entityAuthor>
            <SavePointView op="ModelView1D" tag="view1" name="View 1" created="1676657167560">
              <!-- Node status -->
              <entityFlags T="51">NODEACTIVATE</entityFlags>
              <!-- User comments -->
              <entityComments T="0"></entityComments>
              <!-- Created by -->
              <entityAuthor T="0"></entityAuthor>
              <geom T="50">/savePointData/savepoint1/geom/geom1</geom>
              <!-- Spatial dimension -->
              <sdim T="5">1</sdim>
              <!-- Current -->
              <current T="3">true</current>
              <!-- Global current -->
              <globalcurrent T="3">true</globalcurrent>
              <NodeDefaultValues>10,'p:showlabels','p:showDirections','p:showunits','p:plotgroupunits','p:locked','p:istemporary','p:hidestatus','p:isnew','p:postviewkey','p:workplaneclip'</NodeDefaultValues>
              <ViewFeatureList tag="clip" name="ViewFeatureList" created="1676657167566">
                <!-- User comments -->
                <entityComments T="0"></entityComments>
                <!-- Created by -->
                <entityAuthor T="0"></entityAuthor>
              </ViewFeatureList>
              <SavePointHideGeomList tag="hideEntities" name="SavePointHideGeomList" created="1676657167566">
                <!-- User comments -->
                <entityComments T="0"></entityComments>
                <!-- Created by -->
                <entityAuthor T="0"></entityAuthor>
              </SavePointHideGeomList>
              <HideMeshList tag="hideMesh" name="HideMeshList" created="1676657167570">
                <!-- User comments -->
                <entityComments T="0"></entityComments>
                <!-- Created by -->
                <entityAuthor T="0"></entityAuthor>
              </HideMeshList>
            </SavePointView>
          </SavePointViewList>
        </SavePointGeom>
      </SavePointGeomList>
    </SavePointData>
  </SavePointDataList>
  <ElemList tag="elem" name="ElemList" created="1676656713749">
    <!-- User comments -->
    <entityComments T="0"></entityComments>
    <!-- Created by -->
    <entityAuthor T="0"></entityAuthor>
  </ElemList>
  <ShapeList tag="shape" name="ShapeList" created="1676656714805">
    <!-- User comments -->
    <entityComments T="0"></entityComments>
    <!-- Created by -->
    <entityAuthor T="0"></entityAuthor>
  </ShapeList>
  <InitList tag="init" name="InitList" created="1676657090997">
    <!-- User comments -->
    <entityComments T="0"></entityComments>
    <!-- Created by -->
    <entityAuthor T="0"></entityAuthor>
  </InitList>
  <IntRuleList tag="intrule" name="IntRuleList" created="1676657165963">
    <!-- User comments -->
    <entityComments T="0"></entityComments>
    <!-- Created by -->
    <entityAuthor T="0"></entityAuthor>
  </IntRuleList>
  <ElementSetList tag="elementset" name="ElementSetList" created="1676657165994">
    <!-- User comments -->
    <entityComments T="0"></entityComments>
    <!-- Created by -->
    <entityAuthor T="0"></entityAuthor>
  </ElementSetList>
  <BEMFeatureList tag="bem" name="Boundary Element PDE List" created="1676657166114">
    <!-- User comments -->
    <entityComments T="0"></entityComments>
    <!-- Created by -->
    <entityAuthor T="0"></entityAuthor>
  </BEMFeatureList>
  <WeakList tag="weak" name="WeakList" created="1676657166207">
    <!-- User comments -->
    <entityComments T="0"></entityComments>
    <!-- Created by -->
    <entityAuthor T="0"></entityAuthor>
  </WeakList>
  <ConstrList tag="constr" name="ConstrList" created="1676657166216">
    <!-- User comments -->
    <entityComments T="0"></entityComments>
    <!-- Created by -->
    <entityAuthor T="0"></entityAuthor>
  </ConstrList>
  <SolutionData tag="soldata" created="1676657166923">
    <SavePoint tag="savepoint1" created="1676657371956">
      <study T="0">std1/stat</study>
      <splitComplex T="3">false</splitComplex>
      <!-- Reference_counter -->
      <counter T="5">1</counter>
      <useent T="0">all</useent>
      <entsel T="1">0</entsel>
      <useForModelReduction T="3">true</useForModelReduction>
      <partmethod T="0">off</partmethod>
      <XMeshNative tag="xmesh1" created="1676657371886">
        <!-- Extended mesh -->
        <xmesh T="52" class="XMESH" resource="xmesh1.mphbin" id="6" fileid="3f9333d35938e8fc"/>
        <!-- DOF version -->
        <dofVersion T="5">4</dofVersion>
        <!-- Geometry tags -->
        <geomsSolvedFor T="1">1,'geom1'</geomsSolvedFor>
      </XMeshNative>
    </SavePoint>
    <SolutionNative tag="sol5" created="1676657417105">
      <!-- pName -->
      <pName T="1">1,'C_frac'</pName>
      <!-- solnumDescriptions -->
      <solnumDescriptions T="1">1981,'1E5','1.05E5','1.1E5','1.15E5','1.2E5','1.25E5','1.3E5','1.35E5','1.4E5','1.45E5','1.5E5','1.55E5','1.6E5','1.65E5','1.7E5','1.75E5','1.8E5','1.85E5','1.9E5','1.95E5','2E5','2.05E5','2.1E5','2.15E5','2.2E5','2.25E5','2.3E5','2.35E5','2.4E5','2.45E5','2.5E5','2.55E5','2.6E5','2.65E5','2.7E5','2.75E5','2.8E5','2.85E5','2.9E5','2.95E5','3E5','3.05E5','3.1E5','3.15E5','3.2E5','3.25E5','3.3E5','3.35E5','3.4E5','3.45E5','3.5E5','3.55E5','3.6E5','3.65E5','3.7E5','3.75E5','3.8E5','3.85E5','3.9E5','3.95E5','4E5','4.05E5','4.1E5','4.15E5','4.2E5','4.25E5','4.3E5','4.35E5','4.4E5','4.45E5','4.5E5','4.55E5','4.6E5','4.65E5','4.7E5','4.75E5','4.8E5','4.85E5','4.9E5','4.95E5','5E5','5.05E5','5.1E5','5.15E5','5.2E5','5.25E5','5.3E5','5.35E5','5.4E5','5.45E5','5.5E5','5.55E5','5.6E5','5.65E5','5.7E5','5.75E5','5.8E5','5.85E5','5.9E5','5.95E5','6E5','6.05E5','6.1E5','6.15E5','6.2E5','6.25E5','6.3E5','6.35E5','6.4E5','6.45E5','6.5E5','6.55E5','6.6E5','6.65E5','6.7E5','6.75E5','6.8E5','6.85E5','6.9E5','6.95E5','7E5','7.05E5','7.1E5','7.15E5','7.2E5','7.25E5','7.3E5','7.35E5','7.4E5','7.45E5','7.5E5','7.55E5','7.6E5','7.65E5','7.7E5','7.75E5','7.8E5','7.85E5','7.9E5','7.95E5','8E5','8.05E5','8.1E5','8.15E5','8.2E5','8.25E5','8.3E5','8.35E5','8.4E5','8.45E5','8.5E5','8.55E5','8.6E5','8.65E5','8.7E5','8.75E5','8.8E5','8.85E5','8.9E5','8.95E5','9E5','9.05E5','9.1E5','9.15E5','9.2E5','9.25E5','9.3E5','9.35E5','9.4E5','9.45E5','9.5E5','9.55E5','9.6E5','9.65E5','9.7E5','9.75E5','9.8E5','9.85E5','9.9E5','9.95E5','1E6','1.005E6','1.01E6','1.015E6','1.02E6','1.025E6','1.03E6','1.035E6','1.04E6','1.045E6','1.05E6','1.055E6','1.06E6','1.065E6','1.07E6','1.075E6','1.08E6','1.085E6','1.09E6','1.095E6','1.1E6','1.105E6','1.11E6','1.115E6','1.12E6','1.125E6','1.13E6','1.135E6','1.14E6','1.145E6','1.15E6','1.155E6','1.16E6','1.165E6','1.17E6','1.175E6','1.18E6','1.185E6','1.19E6','1.195E6','1.2E6','1.205E6','1.21E6','1.215E6','1.22E6','1.225E6','1.23E6','1.235E6','1.24E6','1.245E6','1.25E6','1.255E6','1.26E6','1.265E6','1.27E6','1.275E6','1.28E6','1.285E6','1.29E6','1.295E6','1.3E6','1.305E6','1.31E6','1.315E6','1.32E6','1.325E6','1.33E6','1.335E6','1.34E6','1.345E6','1.35E6','1.355E6','1.36E6','1.365E6','1.37E6','1.375E6','1.38E6','1.385E6','1.39E6','1.395E6','1.4E6','1.405E6','1.41E6','1.415E6','1.42E6','1.425E6','1.43E6','1.435E6','1.44E6','1.445E6','1.45E6','1.455E6','1.46E6','1.465E6','1.47E6','1.475E6','1.48E6','1.485E6','1.49E6','1.495E6','1.5E6','1.505E6','1.51E6','1.515E6','1.52E6','1.525E6','1.53E6','1.535E6','1.54E6','1.545E6','1.55E6','1.555E6','1.56E6','1.565E6','1.57E6','1.575E6','1.58E6','1.585E6','1.59E6','1.595E6','1.6E6','1.605E6','1.61E6','1.615E6','1.62E6','1.625E6','1.63E6','1.635E6','1.64E6','1.645E6','1.65E6','1.655E6','1.66E6','1.665E6','1.67E6','1.675E6','1.68E6','1.685E6','1.69E6','1.695E6','1.7E6','1.705E6','1.71E6','1.715E6','1.72E6','1.725E6','1.73E6','1.735E6','1.74E6','1.745E6','1.75E6','1.755E6','1.76E6','1.765E6','1.77E6','1.775E6','1.78E6','1.785E6','1.79E6','1.795E6','1.8E6','1.805E6','1.81E6','1.815E6','1.82E6','1.825E6','1.83E6','1.835E6','1.84E6','1.845E6','1.85E6','1.855E6','1.86E6','1.865E6','1.87E6','1.875E6','1.88E6','1.885E6','1.89E6','1.895E6','1.9E6','1.905E6','1.91E6','1.915E6','1.92E6','1.925E6','1.93E6','1.935E6','1.94E6','1.945E6','1.95E6','1.955E6','1.96E6','1.965E6','1.97E6','1.975E6','1.98E6','1.985E6','1.99E6','1.995E6','2E6','2.005E6','2.01E6','2.015E6','2.02E6','2.025E6','2.03E6','2.035E6','2.04E6','2.045E6','2.05E6','2.055E6','2.06E6','2.065E6','2.07E6','2.075E6','2.08E6','2.085E6','2.09E6','2.095E6','2.1E6','2.105E6','2.11E6','2.115E6','2.12E6','2.125E6','2.13E6','2.135E6','2.14E6','2.145E6','2.15E6','2.155E6','2.16E6','2.165E6','2.17E6','2.175E6','2.18E6','2.185E6','2.19E6','2.195E6','2.2E6','2.205E6','2.21E6','2.215E6','2.22E6','2.225E6','2.23E6','2.235E6','2.24E6','2.245E6','2.25E6','2.255E6','2.26E6','2.265E6','2.27E6','2.275E6','2.28E6','2.285E6','2.29E6','2.295E6','2.3E6','2.305E6','2.31E6','2.315E6','2.32E6','2.325E6','2.33E6','2.335E6','2.34E6','2.345E6','2.35E6','2.355E6','2.36E6','2.365E6','2.37E6','2.375E6','2.38E6','2.385E6','2.39E6','2.395E6','2.4E6','2.405E6','2.41E6','2.415E6','2.42E6','2.425E6','2.43E6','2.435E6','2.44E6','2.445E6','2.45E6','2.455E6','2.46E6','2.465E6','2.47E6','2.475E6','2.48E6','2.485E6','2.49E6','2.495E6','2.5E6','2.505E6','2.51E6','2.515E6','2.52E6','2.525E6','2.53E6','2.535E6','2.54E6','2.545E6','2.55E6','2.555E6','2.56E6','2.565E6','2.57E6','2.575E6','2.58E6','2.585E6','2.59E6','2.595E6','2.6E6','2.605E6','2.61E6','2.615E6','2.62E6','2.625E6','2.63E6','2.635E6','2.64E6','2.645E6','2.65E6','2.655E6','2.66E6','2.665E6','2.67E6','2.675E6','2.68E6','2.685E6','2.69E6','2.695E6','2.7E6','2.705E6','2.71E6','2.715E6','2.72E6','2.725E6','2.73E6','2.735E6','2.74E6','2.745E6','2.75E6','2.755E6','2.76E6','2.765E6','2.77E6','2.775E6','2.78E6','2.785E6','2.79E6','2.795E6','2.8E6','2.805E6','2.81E6','2.815E6','2.82E6','2.825E6','2.83E6','2.835E6','2.84E6','2.845E6','2.85E6','2.855E6','2.86E6','2.865E6','2.87E6','2.875E6','2.88E6','2.885E6','2.89E6','2.895E6','2.9E6','2.905E6','2.91E6','2.915E6','2.92E6','2.925E6','2.93E6','2.935E6','2.94E6','2.945E6','2.95E6','2.955E6','2.96E6','2.965E6','2.97E6','2.975E6','2.98E6','2.985E6','2.99E6','2.995E6','3E6','3.005E6','3.01E6','3.015E6','3.02E6','3.025E6','3.03E6','3.035E6','3.04E6','3.045E6','3.05E6','3.055E6','3.06E6','3.065E6','3.07E6','3.075E6','3.08E6','3.085E6','3.09E6','3.095E6','3.1E6','3.105E6','3.11E6','3.115E6','3.12E6','3.125E6','3.13E6','3.135E6','3.14E6','3.145E6','3.15E6','3.155E6','3.16E6','3.165E6','3.17E6','3.175E6','3.18E6','3.185E6','3.19E6','3.195E6','3.2E6','3.205E6','3.21E6','3.215E6','3.22E6','3.225E6','3.23E6','3.235E6','3.24E6','3.245E6','3.25E6','3.255E6','3.26E6','3.265E6','3.27E6','3.275E6','3.28E6','3.285E6','3.29E6','3.295E6','3.3E6','3.305E6','3.31E6','3.315E6','3.32E6','3.325E6','3.33E6','3.335E6','3.34E6','3.345E6','3.35E6','3.355E6','3.36E6','3.365E6','3.37E6','3.375E6','3.38E6','3.385E6','3.39E6','3.395E6','3.4E6','3.405E6','3.41E6','3.415E6','3.42E6','3.425E6','3.43E6','3.435E6','3.44E6','3.445E6','3.45E6','3.455E6','3.46E6','3.465E6','3.47E6','3.475E6','3.48E6','3.485E6','3.49E6','3.495E6','3.5E6','3.505E6','3.51E6','3.515E6','3.52E6','3.525E6','3.53E6','3.535E6','3.54E6','3.545E6','3.55E6','3.555E6','3.56E6','3.565E6','3.57E6','3.575E6','3.58E6','3.585E6','3.59E6','3.595E6','3.6E6','3.605E6','3.61E6','3.615E6','3.62E6','3.625E6','3.63E6','3.635E6','3.64E6','3.645E6','3.65E6','3.655E6','3.66E6','3.665E6','3.67E6','3.675E6','3.68E6','3.685E6','3.69E6','3.695E6','3.7E6','3.705E6','3.71E6','3.715E6','3.72E6','3.725E6','3.73E6','3.735E6','3.74E6','3.745E6','3.75E6','3.755E6','3.76E6','3.765E6','3.77E6','3.775E6','3.78E6','3.785E6','3.79E6','3.795E6','3.8E6','3.805E6','3.81E6','3.815E6','3.82E6','3.825E6','3.83E6','3.835E6','3.84E6','3.845E6','3.85E6','3.855E6','3.86E6','3.865E6','3.87E6','3.875E6','3.88E6','3.885E6','3.89E6','3.895E6','3.9E6','3.905E6','3.91E6','3.915E6','3.92E6','3.925E6','3.93E6','3.935E6','3.94E6','3.945E6','3.95E6','3.955E6','3.96E6','3.965E6','3.97E6','3.975E6','3.98E6','3.985E6','3.99E6','3.995E6','4E6','4.005E6','4.01E6','4.015E6','4.02E6','4.025E6','4.03E6','4.035E6','4.04E6','4.045E6','4.05E6','4.055E6','4.06E6','4.065E6','4.07E6','4.075E6','4.08E6','4.085E6','4.09E6','4.095E6','4.1E6','4.105E6','4.11E6','4.115E6','4.12E6','4.125E6','4.13E6','4.135E6','4.14E6','4.145E6','4.15E6','4.155E6','4.16E6','4.165E6','4.17E6','4.175E6','4.18E6','4.185E6','4.19E6','4.195E6','4.2E6','4.205E6','4.21E6','4.215E6','4.22E6','4.225E6','4.23E6','4.235E6','4.24E6','4.245E6','4.25E6','4.255E6','4.26E6','4.265E6','4.27E6','4.275E6','4.28E6','4.285E6','4.29E6','4.295E6','4.3E6','4.305E6','4.31E6','4.315E6','4.32E6','4.325E6','4.33E6','4.335E6','4.34E6','4.345E6','4.35E6','4.355E6','4.36E6','4.365E6','4.37E6','4.375E6','4.38E6','4.385E6','4.39E6','4.395E6','4.4E6','4.405E6','4.41E6','4.415E6','4.42E6','4.425E6','4.43E6','4.435E6','4.44E6','4.445E6','4.45E6','4.455E6','4.46E6','4.465E6','4.47E6','4.475E6','4.48E6','4.485E6','4.49E6','4.495E6','4.5E6','4.505E6','4.51E6','4.515E6','4.52E6','4.525E6','4.53E6','4.535E6','4.54E6','4.545E6','4.55E6','4.555E6','4.56E6','4.565E6','4.57E6','4.575E6','4.58E6','4.585E6','4.59E6','4.595E6','4.6E6','4.605E6','4.61E6','4.615E6','4.62E6','4.625E6','4.63E6','4.635E6','4.64E6','4.645E6','4.65E6','4.655E6','4.66E6','4.665E6','4.67E6','4.675E6','4.68E6','4.685E6','4.69E6','4.695E6','4.7E6','4.705E6','4.71E6','4.715E6','4.72E6','4.725E6','4.73E6','4.735E6','4.74E6','4.745E6','4.75E6','4.755E6','4.76E6','4.765E6','4.77E6','4.775E6','4.78E6','4.785E6','4.79E6','4.795E6','4.8E6','4.805E6','4.81E6','4.815E6','4.82E6','4.825E6','4.83E6','4.835E6','4.84E6','4.845E6','4.85E6','4.855E6','4.86E6','4.865E6','4.87E6','4.875E6','4.88E6','4.885E6','4.89E6','4.895E6','4.9E6','4.905E6','4.91E6','4.915E6','4.92E6','4.925E6','4.93E6','4.935E6','4.94E6','4.945E6','4.95E6','4.955E6','4.96E6','4.965E6','4.97E6','4.975E6','4.98E6','4.985E6','4.99E6','4.995E6','5E6','5.005E6','5.01E6','5.015E6','5.02E6','5.025E6','5.03E6','5.035E6','5.04E6','5.045E6','5.05E6','5.055E6','5.06E6','5.065E6','5.07E6','5.075E6','5.08E6','5.085E6','5.09E6','5.095E6','5.1E6','5.105E6','5.11E6','5.115E6','5.12E6','5.125E6','5.13E6','5.135E6','5.14E6','5.145E6','5.15E6','5.155E6','5.16E6','5.165E6','5.17E6','5.175E6','5.18E6','5.185E6','5.19E6','5.195E6','5.2E6','5.205E6','5.21E6','5.215E6','5.22E6','5.225E6','5.23E6','5.235E6','5.24E6','5.245E6','5.25E6','5.255E6','5.26E6','5.265E6','5.27E6','5.275E6','5.28E6','5.285E6','5.29E6','5.295E6','5.3E6','5.305E6','5.31E6','5.315E6','5.32E6','5.325E6','5.33E6','5.335E6','5.34E6','5.345E6','5.35E6','5.355E6','5.36E6','5.365E6','5.37E6','5.375E6','5.38E6','5.385E6','5.39E6','5.395E6','5.4E6','5.405E6','5.41E6','5.415E6','5.42E6','5.425E6','5.43E6','5.435E6','5.44E6','5.445E6','5.45E6','5.455E6','5.46E6','5.465E6','5.47E6','5.475E6','5.48E6','5.485E6','5.49E6','5.495E6','5.5E6','5.505E6','5.51E6','5.515E6','5.52E6','5.525E6','5.53E6','5.535E6','5.54E6','5.545E6','5.55E6','5.555E6','5.56E6','5.565E6','5.57E6','5.575E6','5.58E6','5.585E6','5.59E6','5.595E6','5.6E6','5.605E6','5.61E6','5.615E6','5.62E6','5.625E6','5.63E6','5.635E6','5.64E6','5.645E6','5.65E6','5.655E6','5.66E6','5.665E6','5.67E6','5.675E6','5.68E6','5.685E6','5.69E6','5.695E6','5.7E6','5.705E6','5.71E6','5.715E6','5.72E6','5.725E6','5.73E6','5.735E6','5.74E6','5.745E6','5.75E6','5.755E6','5.76E6','5.765E6','5.77E6','5.775E6','5.78E6','5.785E6','5.79E6','5.795E6','5.8E6','5.805E6','5.81E6','5.815E6','5.82E6','5.825E6','5.83E6','5.835E6','5.84E6','5.845E6','5.85E6','5.855E6','5.86E6','5.865E6','5.87E6','5.875E6','5.88E6','5.885E6','5.89E6','5.895E6','5.9E6','5.905E6','5.91E6','5.915E6','5.92E6','5.925E6','5.93E6','5.935E6','5.94E6','5.945E6','5.95E6','5.955E6','5.96E6','5.965E6','5.97E6','5.975E6','5.98E6','5.985E6','5.99E6','5.995E6','6E6','6.005E6','6.01E6','6.015E6','6.02E6','6.025E6','6.03E6','6.035E6','6.04E6','6.045E6','6.05E6','6.055E6','6.06E6','6.065E6','6.07E6','6.075E6','6.08E6','6.085E6','6.09E6','6.095E6','6.1E6','6.105E6','6.11E6','6.115E6','6.12E6','6.125E6','6.13E6','6.135E6','6.14E6','6.145E6','6.15E6','6.155E6','6.16E6','6.165E6','6.17E6','6.175E6','6.18E6','6.185E6','6.19E6','6.195E6','6.2E6','6.205E6','6.21E6','6.215E6','6.22E6','6.225E6','6.23E6','6.235E6','6.24E6','6.245E6','6.25E6','6.255E6','6.26E6','6.265E6','6.27E6','6.275E6','6.28E6','6.285E6','6.29E6','6.295E6','6.3E6','6.305E6','6.31E6','6.315E6','6.32E6','6.325E6','6.33E6','6.335E6','6.34E6','6.345E6','6.35E6','6.355E6','6.36E6','6.365E6','6.37E6','6.375E6','6.38E6','6.385E6','6.39E6','6.395E6','6.4E6','6.405E6','6.41E6','6.415E6','6.42E6','6.425E6','6.43E6','6.435E6','6.44E6','6.445E6','6.45E6','6.455E6','6.46E6','6.465E6','6.47E6','6.475E6','6.48E6','6.485E6','6.49E6','6.495E6','6.5E6','6.505E6','6.51E6','6.515E6','6.52E6','6.525E6','6.53E6','6.535E6','6.54E6','6.545E6','6.55E6','6.555E6','6.56E6','6.565E6','6.57E6','6.575E6','6.58E6','6.585E6','6.59E6','6.595E6','6.6E6','6.605E6','6.61E6','6.615E6','6.62E6','6.625E6','6.63E6','6.635E6','6.64E6','6.645E6','6.65E6','6.655E6','6.66E6','6.665E6','6.67E6','6.675E6','6.68E6','6.685E6','6.69E6','6.695E6','6.7E6','6.705E6','6.71E6','6.715E6','6.72E6','6.725E6','6.73E6','6.735E6','6.74E6','6.745E6','6.75E6','6.755E6','6.76E6','6.765E6','6.77E6','6.775E6','6.78E6','6.785E6','6.79E6','6.795E6','6.8E6','6.805E6','6.81E6','6.815E6','6.82E6','6.825E6','6.83E6','6.835E6','6.84E6','6.845E6','6.85E6','6.855E6','6.86E6','6.865E6','6.87E6','6.875E6','6.88E6','6.885E6','6.89E6','6.895E6','6.9E6','6.905E6','6.91E6','6.915E6','6.92E6','6.925E6','6.93E6','6.935E6','6.94E6','6.945E6','6.95E6','6.955E6','6.96E6','6.965E6','6.97E6','6.975E6','6.98E6','6.985E6','6.99E6','6.995E6','7E6','7.005E6','7.01E6','7.015E6','7.02E6','7.025E6','7.03E6','7.035E6','7.04E6','7.045E6','7.05E6','7.055E6','7.06E6','7.065E6','7.07E6','7.075E6','7.08E6','7.085E6','7.09E6','7.095E6','7.1E6','7.105E6','7.11E6','7.115E6','7.12E6','7.125E6','7.13E6','7.135E6','7.14E6','7.145E6','7.15E6','7.155E6','7.16E6','7.165E6','7.17E6','7.175E6','7.18E6','7.185E6','7.19E6','7.195E6','7.2E6','7.205E6','7.21E6','7.215E6','7.22E6','7.225E6','7.23E6','7.235E6','7.24E6','7.245E6','7.25E6','7.255E6','7.26E6','7.265E6','7.27E6','7.275E6','7.28E6','7.285E6','7.29E6','7.295E6','7.3E6','7.305E6','7.31E6','7.315E6','7.32E6','7.325E6','7.33E6','7.335E6','7.34E6','7.345E6','7.35E6','7.355E6','7.36E6','7.365E6','7.37E6','7.375E6','7.38E6','7.385E6','7.39E6','7.395E6','7.4E6','7.405E6','7.41E6','7.415E6','7.42E6','7.425E6','7.43E6','7.435E6','7.44E6','7.445E6','7.45E6','7.455E6','7.46E6','7.465E6','7.47E6','7.475E6','7.48E6','7.485E6','7.49E6','7.495E6','7.5E6','7.505E6','7.51E6','7.515E6','7.52E6','7.525E6','7.53E6','7.535E6','7.54E6','7.545E6','7.55E6','7.555E6','7.56E6','7.565E6','7.57E6','7.575E6','7.58E6','7.585E6','7.59E6','7.595E6','7.6E6','7.605E6','7.61E6','7.615E6','7.62E6','7.625E6','7.63E6','7.635E6','7.64E6','7.645E6','7.65E6','7.655E6','7.66E6','7.665E6','7.67E6','7.675E6','7.68E6','7.685E6','7.69E6','7.695E6','7.7E6','7.705E6','7.71E6','7.715E6','7.72E6','7.725E6','7.73E6','7.735E6','7.74E6','7.745E6','7.75E6','7.755E6','7.76E6','7.765E6','7.77E6','7.775E6','7.78E6','7.785E6','7.79E6','7.795E6','7.8E6','7.805E6','7.81E6','7.815E6','7.82E6','7.825E6','7.83E6','7.835E6','7.84E6','7.845E6','7.85E6','7.855E6','7.86E6','7.865E6','7.87E6','7.875E6','7.88E6','7.885E6','7.89E6','7.895E6','7.9E6','7.905E6','7.91E6','7.915E6','7.92E6','7.925E6','7.93E6','7.935E6','7.94E6','7.945E6','7.95E6','7.955E6','7.96E6','7.965E6','7.97E6','7.975E6','7.98E6','7.985E6','7.99E6','7.995E6','8E6','8.005E6','8.01E6','8.015E6','8.02E6','8.025E6','8.03E6','8.035E6','8.04E6','8.045E6','8.05E6','8.055E6','8.06E6','8.065E6','8.07E6','8.075E6','8.08E6','8.085E6','8.09E6','8.095E6','8.1E6','8.105E6','8.11E6','8.115E6','8.12E6','8.125E6','8.13E6','8.135E6','8.14E6','8.145E6','8.15E6','8.155E6','8.16E6','8.165E6','8.17E6','8.175E6','8.18E6','8.185E6','8.19E6','8.195E6','8.2E6','8.205E6','8.21E6','8.215E6','8.22E6','8.225E6','8.23E6','8.235E6','8.24E6','8.245E6','8.25E6','8.255E6','8.26E6','8.265E6','8.27E6','8.275E6','8.28E6','8.285E6','8.29E6','8.295E6','8.3E6','8.305E6','8.31E6','8.315E6','8.32E6','8.325E6','8.33E6','8.335E6','8.34E6','8.345E6','8.35E6','8.355E6','8.36E6','8.365E6','8.37E6','8.375E6','8.38E6','8.385E6','8.39E6','8.395E6','8.4E6','8.405E6','8.41E6','8.415E6','8.42E6','8.425E6','8.43E6','8.435E6','8.44E6','8.445E6','8.45E6','8.455E6','8.46E6','8.465E6','8.47E6','8.475E6','8.48E6','8.485E6','8.49E6','8.495E6','8.5E6','8.505E6','8.51E6','8.515E6','8.52E6','8.525E6','8.53E6','8.535E6','8.54E6','8.545E6','8.55E6','8.555E6','8.56E6','8.565E6','8.57E6','8.575E6','8.58E6','8.585E6','8.59E6','8.595E6','8.6E6','8.605E6','8.61E6','8.615E6','8.62E6','8.625E6','8.63E6','8.635E6','8.64E6','8.645E6','8.65E6','8.655E6','8.66E6','8.665E6','8.67E6','8.675E6','8.68E6','8.685E6','8.69E6','8.695E6','8.7E6','8.705E6','8.71E6','8.715E6','8.72E6','8.725E6','8.73E6','8.735E6','8.74E6','8.745E6','8.75E6','8.755E6','8.76E6','8.765E6','8.77E6','8.775E6','8.78E6','8.785E6','8.79E6','8.795E6','8.8E6','8.805E6','8.81E6','8.815E6','8.82E6','8.825E6','8.83E6','8.835E6','8.84E6','8.845E6','8.85E6','8.855E6','8.86E6','8.865E6','8.87E6','8.875E6','8.88E6','8.885E6','8.89E6','8.895E6','8.9E6','8.905E6','8.91E6','8.915E6','8.92E6','8.925E6','8.93E6','8.935E6','8.94E6','8.945E6','8.95E6','8.955E6','8.96E6','8.965E6','8.97E6','8.975E6','8.98E6','8.985E6','8.99E6','8.995E6','9E6','9.005E6','9.01E6','9.015E6','9.02E6','9.025E6','9.03E6','9.035E6','9.04E6','9.045E6','9.05E6','9.055E6','9.06E6','9.065E6','9.07E6','9.075E6','9.08E6','9.085E6','9.09E6','9.095E6','9.1E6','9.105E6','9.11E6','9.115E6','9.12E6','9.125E6','9.13E6','9.135E6','9.14E6','9.145E6','9.15E6','9.155E6','9.16E6','9.165E6','9.17E6','9.175E6','9.18E6','9.185E6','9.19E6','9.195E6','9.2E6','9.205E6','9.21E6','9.215E6','9.22E6','9.225E6','9.23E6','9.235E6','9.24E6','9.245E6','9.25E6','9.255E6','9.26E6','9.265E6','9.27E6','9.275E6','9.28E6','9.285E6','9.29E6','9.295E6','9.3E6','9.305E6','9.31E6','9.315E6','9.32E6','9.325E6','9.33E6','9.335E6','9.34E6','9.345E6','9.35E6','9.355E6','9.36E6','9.365E6','9.37E6','9.375E6','9.38E6','9.385E6','9.39E6','9.395E6','9.4E6','9.405E6','9.41E6','9.415E6','9.42E6','9.425E6','9.43E6','9.435E6','9.44E6','9.445E6','9.45E6','9.455E6','9.46E6','9.465E6','9.47E6','9.475E6','9.48E6','9.485E6','9.49E6','9.495E6','9.5E6','9.505E6','9.51E6','9.515E6','9.52E6','9.525E6','9.53E6','9.535E6','9.54E6','9.545E6','9.55E6','9.555E6','9.56E6','9.565E6','9.57E6','9.575E6','9.58E6','9.585E6','9.59E6','9.595E6','9.6E6','9.605E6','9.61E6','9.615E6','9.62E6','9.625E6','9.63E6','9.635E6','9.64E6','9.645E6','9.65E6','9.655E6','9.66E6','9.665E6','9.67E6','9.675E6','9.68E6','9.685E6','9.69E6','9.695E6','9.7E6','9.705E6','9.71E6','9.715E6','9.72E6','9.725E6','9.73E6','9.735E6','9.74E6','9.745E6','9.75E6','9.755E6','9.76E6','9.765E6','9.77E6','9.775E6','9.78E6','9.785E6','9.79E6','9.795E6','9.8E6','9.805E6','9.81E6','9.815E6','9.82E6','9.825E6','9.83E6','9.835E6','9.84E6','9.845E6','9.85E6','9.855E6','9.86E6','9.865E6','9.87E6','9.875E6','9.88E6','9.885E6','9.89E6','9.895E6','9.9E6','9.905E6','9.91E6','9.915E6','9.92E6','9.925E6','9.93E6','9.935E6','9.94E6','9.945E6','9.95E6','9.955E6','9.96E6','9.965E6','9.97E6','9.975E6','9.98E6','9.985E6','9.99E6','9.995E6','1E7'</solnumDescriptions>
      <!-- analysisType -->
      <analysisType T="113">PARAMETRIC</analysisType>
      <!-- tListReal -->
      <tListReal T="13">100000.0,105000.0,110000.0,115000.0,120000.0,125000.0,130000.0,135000.0,140000.0,145000.0,150000.0,155000.0,160000.0,165000.0,170000.0,175000.0,180000.0,185000.0,190000.0,195000.0,200000.0,205000.0,210000.0,215000.0,220000.0,225000.0,230000.0,235000.0,240000.0,245000.0,250000.0,255000.0,260000.0,265000.0,270000.0,275000.0,280000.0,285000.0,290000.0,295000.0,300000.0,305000.0,310000.0,315000.0,320000.0,325000.0,330000.0,335000.0,340000.0,345000.0,350000.0,355000.0,360000.0,365000.0,370000.0,375000.0,380000.0,385000.0,390000.0,395000.0,400000.0,405000.0,410000.0,415000.0,420000.0,425000.0,430000.0,435000.0,440000.0,445000.0,450000.0,455000.0,460000.0,465000.0,470000.0,475000.0,480000.0,485000.0,490000.0,495000.0,500000.0,505000.0,510000.0,515000.0,520000.0,525000.0,530000.0,535000.0,540000.0,545000.0,550000.0,555000.0,560000.0,565000.0,570000.0,575000.0,580000.0,585000.0,590000.0,595000.0,600000.0,605000.0,610000.0,615000.0,620000.0,625000.0,630000.0,635000.0,640000.0,645000.0,650000.0,655000.0,660000.0,665000.0,670000.0,675000.0,680000.0,685000.0,690000.0,695000.0,700000.0,705000.0,710000.0,715000.0,720000.0,725000.0,730000.0,735000.0,740000.0,745000.0,750000.0,755000.0,760000.0,765000.0,770000.0,775000.0,780000.0,785000.0,790000.0,795000.0,800000.0,805000.0,810000.0,815000.0,820000.0,825000.0,830000.0,835000.0,840000.0,845000.0,850000.0,855000.0,860000.0,865000.0,870000.0,875000.0,880000.0,885000.0,890000.0,895000.0,900000.0,905000.0,910000.0,915000.0,920000.0,925000.0,930000.0,935000.0,940000.0,945000.0,950000.0,955000.0,960000.0,965000.0,970000.0,975000.0,980000.0,985000.0,990000.0,995000.0,1000000.0,1005000.0,1010000.0,1015000.0,1020000.0,1025000.0,1030000.0,1035000.0,1040000.0,1045000.0,1050000.0,1055000.0,1060000.0,1065000.0,1070000.0,1075000.0,1080000.0,1085000.0,1090000.0,1095000.0,1100000.0,1105000.0,1110000.0,1115000.0,1120000.0,1125000.0,1130000.0,1135000.0,1140000.0,1145000.0,1150000.0,1155000.0,1160000.0,1165000.0,1170000.0,1175000.0,1180000.0,1185000.0,1190000.0,1195000.0,1200000.0,1205000.0,1210000.0,1215000.0,1220000.0,1225000.0,1230000.0,1235000.0,1240000.0,1245000.0,1250000.0,1255000.0,1260000.0,1265000.0,1270000.0,1275000.0,1280000.0,1285000.0,1290000.0,1295000.0,1300000.0,1305000.0,1310000.0,1315000.0,1320000.0,1325000.0,1330000.0,1335000.0,1340000.0,1345000.0,1350000.0,1355000.0,1360000.0,1365000.0,1370000.0,1375000.0,1380000.0,1385000.0,1390000.0,1395000.0,1400000.0,1405000.0,1410000.0,1415000.0,1420000.0,1425000.0,1430000.0,1435000.0,1440000.0,1445000.0,1450000.0,1455000.0,1460000.0,1465000.0,1470000.0,1475000.0,1480000.0,1485000.0,1490000.0,1495000.0,1500000.0,1505000.0,1510000.0,1515000.0,1520000.0,1525000.0,1530000.0,1535000.0,1540000.0,1545000.0,1550000.0,1555000.0,1560000.0,1565000.0,1570000.0,1575000.0,1580000.0,1585000.0,1590000.0,1595000.0,1600000.0,1605000.0,1610000.0,1615000.0,1620000.0,1625000.0,1630000.0,1635000.0,1640000.0,1645000.0,1650000.0,1655000.0,1660000.0,1665000.0,1670000.0,1675000.0,1680000.0,1685000.0,1690000.0,1695000.0,1700000.0,1705000.0,1710000.0,1715000.0,1720000.0,1725000.0,1730000.0,1735000.0,1740000.0,1745000.0,1750000.0,1755000.0,1760000.0,1765000.0,1770000.0,1775000.0,1780000.0,1785000.0,1790000.0,1795000.0,1800000.0,1805000.0,1810000.0,1815000.0,1820000.0,1825000.0,1830000.0,1835000.0,1840000.0,1845000.0,1850000.0,1855000.0,1860000.0,1865000.0,1870000.0,1875000.0,1880000.0,1885000.0,1890000.0,1895000.0,1900000.0,1905000.0,1910000.0,1915000.0,1920000.0,1925000.0,1930000.0,1935000.0,1940000.0,1945000.0,1950000.0,1955000.0,1960000.0,1965000.0,1970000.0,1975000.0,1980000.0,1985000.0,1990000.0,1995000.0,2000000.0,2005000.0,2010000.0,2015000.0,2020000.0,2025000.0,2030000.0,2035000.0,2040000.0,2045000.0,2050000.0,2055000.0,2060000.0,2065000.0,2070000.0,2075000.0,2080000.0,2085000.0,2090000.0,2095000.0,2100000.0,2105000.0,2110000.0,2115000.0,2120000.0,2125000.0,2130000.0,2135000.0,2140000.0,2145000.0,2150000.0,2155000.0,2160000.0,2165000.0,2170000.0,2175000.0,2180000.0,2185000.0,2190000.0,2195000.0,2200000.0,2205000.0,2210000.0,2215000.0,2220000.0,2225000.0,2230000.0,2235000.0,2240000.0,2245000.0,2250000.0,2255000.0,2260000.0,2265000.0,2270000.0,2275000.0,2280000.0,2285000.0,2290000.0,2295000.0,2300000.0,2305000.0,2310000.0,2315000.0,2320000.0,2325000.0,2330000.0,2335000.0,2340000.0,2345000.0,2350000.0,2355000.0,2360000.0,2365000.0,2370000.0,2375000.0,2380000.0,2385000.0,2390000.0,2395000.0,2400000.0,2405000.0,2410000.0,2415000.0,2420000.0,2425000.0,2430000.0,2435000.0,2440000.0,2445000.0,2450000.0,2455000.0,2460000.0,2465000.0,2470000.0,2475000.0,2480000.0,2485000.0,2490000.0,2495000.0,2500000.0,2505000.0,2510000.0,2515000.0,2520000.0,2525000.0,2530000.0,2535000.0,2540000.0,2545000.0,2550000.0,2555000.0,2560000.0,2565000.0,2570000.0,2575000.0,2580000.0,2585000.0,2590000.0,2595000.0,2600000.0,2605000.0,2610000.0,2615000.0,2620000.0,2625000.0,2630000.0,2635000.0,2640000.0,2645000.0,2650000.0,2655000.0,2660000.0,2665000.0,2670000.0,2675000.0,2680000.0,2685000.0,2690000.0,2695000.0,2700000.0,2705000.0,2710000.0,2715000.0,2720000.0,2725000.0,2730000.0,2735000.0,2740000.0,2745000.0,2750000.0,2755000.0,2760000.0,2765000.0,2770000.0,2775000.0,2780000.0,2785000.0,2790000.0,2795000.0,2800000.0,2805000.0,2810000.0,2815000.0,2820000.0,2825000.0,2830000.0,2835000.0,2840000.0,2845000.0,2850000.0,2855000.0,2860000.0,2865000.0,2870000.0,2875000.0,2880000.0,2885000.0,2890000.0,2895000.0,2900000.0,2905000.0,2910000.0,2915000.0,2920000.0,2925000.0,2930000.0,2935000.0,2940000.0,2945000.0,2950000.0,2955000.0,2960000.0,2965000.0,2970000.0,2975000.0,2980000.0,2985000.0,2990000.0,2995000.0,3000000.0,3005000.0,3010000.0,3015000.0,3020000.0,3025000.0,3030000.0,3035000.0,3040000.0,3045000.0,3050000.0,3055000.0,3060000.0,3065000.0,3070000.0,3075000.0,3080000.0,3085000.0,3090000.0,3095000.0,3100000.0,3105000.0,3110000.0,3115000.0,3120000.0,3125000.0,3130000.0,3135000.0,3140000.0,3145000.0,3150000.0,3155000.0,3160000.0,3165000.0,3170000.0,3175000.0,3180000.0,3185000.0,3190000.0,3195000.0,3200000.0,3205000.0,3210000.0,3215000.0,3220000.0,3225000.0,3230000.0,3235000.0,3240000.0,3245000.0,3250000.0,3255000.0,3260000.0,3265000.0,3270000.0,3275000.0,3280000.0,3285000.0,3290000.0,3295000.0,3300000.0,3305000.0,3310000.0,3315000.0,3320000.0,3325000.0,3330000.0,3335000.0,3340000.0,3345000.0,3350000.0,3355000.0,3360000.0,3365000.0,3370000.0,3375000.0,3380000.0,3385000.0,3390000.0,3395000.0,3400000.0,3405000.0,3410000.0,3415000.0,3420000.0,3425000.0,3430000.0,3435000.0,3440000.0,3445000.0,3450000.0,3455000.0,3460000.0,3465000.0,3470000.0,3475000.0,3480000.0,3485000.0,3490000.0,3495000.0,3500000.0,3505000.0,3510000.0,3515000.0,3520000.0,3525000.0,3530000.0,3535000.0,3540000.0,3545000.0,3550000.0,3555000.0,3560000.0,3565000.0,3570000.0,3575000.0,3580000.0,3585000.0,3590000.0,3595000.0,3600000.0,3605000.0,3610000.0,3615000.0,3620000.0,3625000.0,3630000.0,3635000.0,3640000.0,3645000.0,3650000.0,3655000.0,3660000.0,3665000.0,3670000.0,3675000.0,3680000.0,3685000.0,3690000.0,3695000.0,3700000.0,3705000.0,3710000.0,3715000.0,3720000.0,3725000.0,3730000.0,3735000.0,3740000.0,3745000.0,3750000.0,3755000.0,3760000.0,3765000.0,3770000.0,3775000.0,3780000.0,3785000.0,3790000.0,3795000.0,3800000.0,3805000.0,3810000.0,3815000.0,3820000.0,3825000.0,3830000.0,3835000.0,3840000.0,3845000.0,3850000.0,3855000.0,3860000.0,3865000.0,3870000.0,3875000.0,3880000.0,3885000.0,3890000.0,3895000.0,3900000.0,3905000.0,3910000.0,3915000.0,3920000.0,3925000.0,3930000.0,3935000.0,3940000.0,3945000.0,3950000.0,3955000.0,3960000.0,3965000.0,3970000.0,3975000.0,3980000.0,3985000.0,3990000.0,3995000.0,4000000.0,4005000.0,4010000.0,4015000.0,4020000.0,4025000.0,4030000.0,4035000.0,4040000.0,4045000.0,4050000.0,4055000.0,4060000.0,4065000.0,4070000.0,4075000.0,4080000.0,4085000.0,4090000.0,4095000.0,4100000.0,4105000.0,4110000.0,4115000.0,4120000.0,4125000.0,4130000.0,4135000.0,4140000.0,4145000.0,4150000.0,4155000.0,4160000.0,4165000.0,4170000.0,4175000.0,4180000.0,4185000.0,4190000.0,4195000.0,4200000.0,4205000.0,4210000.0,4215000.0,4220000.0,4225000.0,4230000.0,4235000.0,4240000.0,4245000.0,4250000.0,4255000.0,4260000.0,4265000.0,4270000.0,4275000.0,4280000.0,4285000.0,4290000.0,4295000.0,4300000.0,4305000.0,4310000.0,4315000.0,4320000.0,4325000.0,4330000.0,4335000.0,4340000.0,4345000.0,4350000.0,4355000.0,4360000.0,4365000.0,4370000.0,4375000.0,4380000.0,4385000.0,4390000.0,4395000.0,4400000.0,4405000.0,4410000.0,4415000.0,4420000.0,4425000.0,4430000.0,4435000.0,4440000.0,4445000.0,4450000.0,4455000.0,4460000.0,4465000.0,4470000.0,4475000.0,4480000.0,4485000.0,4490000.0,4495000.0,4500000.0,4505000.0,4510000.0,4515000.0,4520000.0,4525000.0,4530000.0,4535000.0,4540000.0,4545000.0,4550000.0,4555000.0,4560000.0,4565000.0,4570000.0,4575000.0,4580000.0,4585000.0,4590000.0,4595000.0,4600000.0,4605000.0,4610000.0,4615000.0,4620000.0,4625000.0,4630000.0,4635000.0,4640000.0,4645000.0,4650000.0,4655000.0,4660000.0,4665000.0,4670000.0,4675000.0,4680000.0,4685000.0,4690000.0,4695000.0,4700000.0,4705000.0,4710000.0,4715000.0,4720000.0,4725000.0,4730000.0,4735000.0,4740000.0,4745000.0,4750000.0,4755000.0,4760000.0,4765000.0,4770000.0,4775000.0,4780000.0,4785000.0,4790000.0,4795000.0,4800000.0,4805000.0,4810000.0,4815000.0,4820000.0,4825000.0,4830000.0,4835000.0,4840000.0,4845000.0,4850000.0,4855000.0,4860000.0,4865000.0,4870000.0,4875000.0,4880000.0,4885000.0,4890000.0,4895000.0,4900000.0,4905000.0,4910000.0,4915000.0,4920000.0,4925000.0,4930000.0,4935000.0,4940000.0,4945000.0,4950000.0,4955000.0,4960000.0,4965000.0,4970000.0,4975000.0,4980000.0,4985000.0,4990000.0,4995000.0,5000000.0,5005000.0,5010000.0,5015000.0,5020000.0,5025000.0,5030000.0,5035000.0,5040000.0,5045000.0,5050000.0,5055000.0,5060000.0,5065000.0,5070000.0,5075000.0,5080000.0,5085000.0,5090000.0,5095000.0,5100000.0,5105000.0,5110000.0,5115000.0,5120000.0,5125000.0,5130000.0,5135000.0,5140000.0,5145000.0,5150000.0,5155000.0,5160000.0,5165000.0,5170000.0,5175000.0,5180000.0,5185000.0,5190000.0,5195000.0,5200000.0,5205000.0,5210000.0,5215000.0,5220000.0,5225000.0,5230000.0,5235000.0,5240000.0,5245000.0,5250000.0,5255000.0,5260000.0,5265000.0,5270000.0,5275000.0,5280000.0,5285000.0,5290000.0,5295000.0,5300000.0,5305000.0,5310000.0,5315000.0,5320000.0,5325000.0,5330000.0,5335000.0,5340000.0,5345000.0,5350000.0,5355000.0,5360000.0,5365000.0,5370000.0,5375000.0,5380000.0,5385000.0,5390000.0,5395000.0,5400000.0,5405000.0,5410000.0,5415000.0,5420000.0,5425000.0,5430000.0,5435000.0,5440000.0,5445000.0,5450000.0,5455000.0,5460000.0,5465000.0,5470000.0,5475000.0,5480000.0,5485000.0,5490000.0,5495000.0,5500000.0,5505000.0,5510000.0,5515000.0,5520000.0,5525000.0,5530000.0,5535000.0,5540000.0,5545000.0,5550000.0,5555000.0,5560000.0,5565000.0,5570000.0,5575000.0,5580000.0,5585000.0,5590000.0,5595000.0,5600000.0,5605000.0,5610000.0,5615000.0,5620000.0,5625000.0,5630000.0,5635000.0,5640000.0,5645000.0,5650000.0,5655000.0,5660000.0,5665000.0,5670000.0,5675000.0,5680000.0,5685000.0,5690000.0,5695000.0,5700000.0,5705000.0,5710000.0,5715000.0,5720000.0,5725000.0,5730000.0,5735000.0,5740000.0,5745000.0,5750000.0,5755000.0,5760000.0,5765000.0,5770000.0,5775000.0,5780000.0,5785000.0,5790000.0,5795000.0,5800000.0,5805000.0,5810000.0,5815000.0,5820000.0,5825000.0,5830000.0,5835000.0,5840000.0,5845000.0,5850000.0,5855000.0,5860000.0,5865000.0,5870000.0,5875000.0,5880000.0,5885000.0,5890000.0,5895000.0,5900000.0,5905000.0,5910000.0,5915000.0,5920000.0,5925000.0,5930000.0,5935000.0,5940000.0,5945000.0,5950000.0,5955000.0,5960000.0,5965000.0,5970000.0,5975000.0,5980000.0,5985000.0,5990000.0,5995000.0,6000000.0,6005000.0,6010000.0,6015000.0,6020000.0,6025000.0,6030000.0,6035000.0,6040000.0,6045000.0,6050000.0,6055000.0,6060000.0,6065000.0,6070000.0,6075000.0,6080000.0,6085000.0,6090000.0,6095000.0,6100000.0,6105000.0,6110000.0,6115000.0,6120000.0,6125000.0,6130000.0,6135000.0,6140000.0,6145000.0,6150000.0,6155000.0,6160000.0,6165000.0,6170000.0,6175000.0,6180000.0,6185000.0,6190000.0,6195000.0,6200000.0,6205000.0,6210000.0,6215000.0,6220000.0,6225000.0,6230000.0,6235000.0,6240000.0,6245000.0,6250000.0,6255000.0,6260000.0,6265000.0,6270000.0,6275000.0,6280000.0,6285000.0,6290000.0,6295000.0,6300000.0,6305000.0,6310000.0,6315000.0,6320000.0,6325000.0,6330000.0,6335000.0,6340000.0,6345000.0,6350000.0,6355000.0,6360000.0,6365000.0,6370000.0,6375000.0,6380000.0,6385000.0,6390000.0,6395000.0,6400000.0,6405000.0,6410000.0,6415000.0,6420000.0,6425000.0,6430000.0,6435000.0,6440000.0,6445000.0,6450000.0,6455000.0,6460000.0,6465000.0,6470000.0,6475000.0,6480000.0,6485000.0,6490000.0,6495000.0,6500000.0,6505000.0,6510000.0,6515000.0,6520000.0,6525000.0,6530000.0,6535000.0,6540000.0,6545000.0,6550000.0,6555000.0,6560000.0,6565000.0,6570000.0,6575000.0,6580000.0,6585000.0,6590000.0,6595000.0,6600000.0,6605000.0,6610000.0,6615000.0,6620000.0,6625000.0,6630000.0,6635000.0,6640000.0,6645000.0,6650000.0,6655000.0,6660000.0,6665000.0,6670000.0,6675000.0,6680000.0,6685000.0,6690000.0,6695000.0,6700000.0,6705000.0,6710000.0,6715000.0,6720000.0,6725000.0,6730000.0,6735000.0,6740000.0,6745000.0,6750000.0,6755000.0,6760000.0,6765000.0,6770000.0,6775000.0,6780000.0,6785000.0,6790000.0,6795000.0,6800000.0,6805000.0,6810000.0,6815000.0,6820000.0,6825000.0,6830000.0,6835000.0,6840000.0,6845000.0,6850000.0,6855000.0,6860000.0,6865000.0,6870000.0,6875000.0,6880000.0,6885000.0,6890000.0,6895000.0,6900000.0,6905000.0,6910000.0,6915000.0,6920000.0,6925000.0,6930000.0,6935000.0,6940000.0,6945000.0,6950000.0,6955000.0,6960000.0,6965000.0,6970000.0,6975000.0,6980000.0,6985000.0,6990000.0,6995000.0,7000000.0,7005000.0,7010000.0,7015000.0,7020000.0,7025000.0,7030000.0,7035000.0,7040000.0,7045000.0,7050000.0,7055000.0,7060000.0,7065000.0,7070000.0,7075000.0,7080000.0,7085000.0,7090000.0,7095000.0,7100000.0,7105000.0,7110000.0,7115000.0,7120000.0,7125000.0,7130000.0,7135000.0,7140000.0,7145000.0,7150000.0,7155000.0,7160000.0,7165000.0,7170000.0,7175000.0,7180000.0,7185000.0,7190000.0,7195000.0,7200000.0,7205000.0,7210000.0,7215000.0,7220000.0,7225000.0,7230000.0,7235000.0,7240000.0,7245000.0,7250000.0,7255000.0,7260000.0,7265000.0,7270000.0,7275000.0,7280000.0,7285000.0,7290000.0,7295000.0,7300000.0,7305000.0,7310000.0,7315000.0,7320000.0,7325000.0,7330000.0,7335000.0,7340000.0,7345000.0,7350000.0,7355000.0,7360000.0,7365000.0,7370000.0,7375000.0,7380000.0,7385000.0,7390000.0,7395000.0,7400000.0,7405000.0,7410000.0,7415000.0,7420000.0,7425000.0,7430000.0,7435000.0,7440000.0,7445000.0,7450000.0,7455000.0,7460000.0,7465000.0,7470000.0,7475000.0,7480000.0,7485000.0,7490000.0,7495000.0,7500000.0,7505000.0,7510000.0,7515000.0,7520000.0,7525000.0,7530000.0,7535000.0,7540000.0,7545000.0,7550000.0,7555000.0,7560000.0,7565000.0,7570000.0,7575000.0,7580000.0,7585000.0,7590000.0,7595000.0,7600000.0,7605000.0,7610000.0,7615000.0,7620000.0,7625000.0,7630000.0,7635000.0,7640000.0,7645000.0,7650000.0,7655000.0,7660000.0,7665000.0,7670000.0,7675000.0,7680000.0,7685000.0,7690000.0,7695000.0,7700000.0,7705000.0,7710000.0,7715000.0,7720000.0,7725000.0,7730000.0,7735000.0,7740000.0,7745000.0,7750000.0,7755000.0,7760000.0,7765000.0,7770000.0,7775000.0,7780000.0,7785000.0,7790000.0,7795000.0,7800000.0,7805000.0,7810000.0,7815000.0,7820000.0,7825000.0,7830000.0,7835000.0,7840000.0,7845000.0,7850000.0,7855000.0,7860000.0,7865000.0,7870000.0,7875000.0,7880000.0,7885000.0,7890000.0,7895000.0,7900000.0,7905000.0,7910000.0,7915000.0,7920000.0,7925000.0,7930000.0,7935000.0,7940000.0,7945000.0,7950000.0,7955000.0,7960000.0,7965000.0,7970000.0,7975000.0,7980000.0,7985000.0,7990000.0,7995000.0,8000000.0,8005000.0,8010000.0,8015000.0,8020000.0,8025000.0,8030000.0,8035000.0,8040000.0,8045000.0,8050000.0,8055000.0,8060000.0,8065000.0,8070000.0,8075000.0,8080000.0,8085000.0,8090000.0,8095000.0,8100000.0,8105000.0,8110000.0,8115000.0,8120000.0,8125000.0,8130000.0,8135000.0,8140000.0,8145000.0,8150000.0,8155000.0,8160000.0,8165000.0,8170000.0,8175000.0,8180000.0,8185000.0,8190000.0,8195000.0,8200000.0,8205000.0,8210000.0,8215000.0,8220000.0,8225000.0,8230000.0,8235000.0,8240000.0,8245000.0,8250000.0,8255000.0,8260000.0,8265000.0,8270000.0,8275000.0,8280000.0,8285000.0,8290000.0,8295000.0,8300000.0,8305000.0,8310000.0,8315000.0,8320000.0,8325000.0,8330000.0,8335000.0,8340000.0,8345000.0,8350000.0,8355000.0,8360000.0,8365000.0,8370000.0,8375000.0,8380000.0,8385000.0,8390000.0,8395000.0,8400000.0,8405000.0,8410000.0,8415000.0,8420000.0,8425000.0,8430000.0,8435000.0,8440000.0,8445000.0,8450000.0,8455000.0,8460000.0,8465000.0,8470000.0,8475000.0,8480000.0,8485000.0,8490000.0,8495000.0,8500000.0,8505000.0,8510000.0,8515000.0,8520000.0,8525000.0,8530000.0,8535000.0,8540000.0,8545000.0,8550000.0,8555000.0,8560000.0,8565000.0,8570000.0,8575000.0,8580000.0,8585000.0,8590000.0,8595000.0,8600000.0,8605000.0,8610000.0,8615000.0,8620000.0,8625000.0,8630000.0,8635000.0,8640000.0,8645000.0,8650000.0,8655000.0,8660000.0,8665000.0,8670000.0,8675000.0,8680000.0,8685000.0,8690000.0,8695000.0,8700000.0,8705000.0,8710000.0,8715000.0,8720000.0,8725000.0,8730000.0,8735000.0,8740000.0,8745000.0,8750000.0,8755000.0,8760000.0,8765000.0,8770000.0,8775000.0,8780000.0,8785000.0,8790000.0,8795000.0,8800000.0,8805000.0,8810000.0,8815000.0,8820000.0,8825000.0,8830000.0,8835000.0,8840000.0,8845000.0,8850000.0,8855000.0,8860000.0,8865000.0,8870000.0,8875000.0,8880000.0,8885000.0,8890000.0,8895000.0,8900000.0,8905000.0,8910000.0,8915000.0,8920000.0,8925000.0,8930000.0,8935000.0,8940000.0,8945000.0,8950000.0,8955000.0,8960000.0,8965000.0,8970000.0,8975000.0,8980000.0,8985000.0,8990000.0,8995000.0,9000000.0,9005000.0,9010000.0,9015000.0,9020000.0,9025000.0,9030000.0,9035000.0,9040000.0,9045000.0,9050000.0,9055000.0,9060000.0,9065000.0,9070000.0,9075000.0,9080000.0,9085000.0,9090000.0,9095000.0,9100000.0,9105000.0,9110000.0,9115000.0,9120000.0,9125000.0,9130000.0,9135000.0,9140000.0,9145000.0,9150000.0,9155000.0,9160000.0,9165000.0,9170000.0,9175000.0,9180000.0,9185000.0,9190000.0,9195000.0,9200000.0,9205000.0,9210000.0,9215000.0,9220000.0,9225000.0,9230000.0,9235000.0,9240000.0,9245000.0,9250000.0,9255000.0,9260000.0,9265000.0,9270000.0,9275000.0,9280000.0,9285000.0,9290000.0,9295000.0,9300000.0,9305000.0,9310000.0,9315000.0,9320000.0,9325000.0,9330000.0,9335000.0,9340000.0,9345000.0,9350000.0,9355000.0,9360000.0,9365000.0,9370000.0,9375000.0,9380000.0,9385000.0,9390000.0,9395000.0,9400000.0,9405000.0,9410000.0,9415000.0,9420000.0,9425000.0,9430000.0,9435000.0,9440000.0,9445000.0,9450000.0,9455000.0,9460000.0,9465000.0,9470000.0,9475000.0,9480000.0,9485000.0,9490000.0,9495000.0,9500000.0,9505000.0,9510000.0,9515000.0,9520000.0,9525000.0,9530000.0,9535000.0,9540000.0,9545000.0,9550000.0,9555000.0,9560000.0,9565000.0,9570000.0,9575000.0,9580000.0,9585000.0,9590000.0,9595000.0,9600000.0,9605000.0,9610000.0,9615000.0,9620000.0,9625000.0,9630000.0,9635000.0,9640000.0,9645000.0,9650000.0,9655000.0,9660000.0,9665000.0,9670000.0,9675000.0,9680000.0,9685000.0,9690000.0,9695000.0,9700000.0,9705000.0,9710000.0,9715000.0,9720000.0,9725000.0,9730000.0,9735000.0,9740000.0,9745000.0,9750000.0,9755000.0,9760000.0,9765000.0,9770000.0,9775000.0,9780000.0,9785000.0,9790000.0,9795000.0,9800000.0,9805000.0,9810000.0,9815000.0,9820000.0,9825000.0,9830000.0,9835000.0,9840000.0,9845000.0,9850000.0,9855000.0,9860000.0,9865000.0,9870000.0,9875000.0,9880000.0,9885000.0,9890000.0,9895000.0,9900000.0,9905000.0,9910000.0,9915000.0,9920000.0,9925000.0,9930000.0,9935000.0,9940000.0,9945000.0,9950000.0,9955000.0,9960000.0,9965000.0,9970000.0,9975000.0,9980000.0,9985000.0,9990000.0,9995000.0,1.0E7</tListReal>
      <!-- tListImag -->
      <tListImag T="13">0.0,0.0,0.0,0.0,0.0,0.0,0.0,0.0,0.0,0.0,0.0,0.0,0.0,0.0,0.0,0.0,0.0,0.0,0.0,0.0,0.0,0.0,0.0,0.0,0.0,0.0,0.0,0.0,0.0,0.0,0.0,0.0,0.0,0.0,0.0,0.0,0.0,0.0,0.0,0.0,0.0,0.0,0.0,0.0,0.0,0.0,0.0,0.0,0.0,0.0,0.0,0.0,0.0,0.0,0.0,0.0,0.0,0.0,0.0,0.0,0.0,0.0,0.0,0.0,0.0,0.0,0.0,0.0,0.0,0.0,0.0,0.0,0.0,0.0,0.0,0.0,0.0,0.0,0.0,0.0,0.0,0.0,0.0,0.0,0.0,0.0,0.0,0.0,0.0,0.0,0.0,0.0,0.0,0.0,0.0,0.0,0.0,0.0,0.0,0.0,0.0,0.0,0.0,0.0,0.0,0.0,0.0,0.0,0.0,0.0,0.0,0.0,0.0,0.0,0.0,0.0,0.0,0.0,0.0,0.0,0.0,0.0,0.0,0.0,0.0,0.0,0.0,0.0,0.0,0.0,0.0,0.0,0.0,0.0,0.0,0.0,0.0,0.0,0.0,0.0,0.0,0.0,0.0,0.0,0.0,0.0,0.0,0.0,0.0,0.0,0.0,0.0,0.0,0.0,0.0,0.0,0.0,0.0,0.0,0.0,0.0,0.0,0.0,0.0,0.0,0.0,0.0,0.0,0.0,0.0,0.0,0.0,0.0,0.0,0.0,0.0,0.0,0.0,0.0,0.0,0.0,0.0,0.0,0.0,0.0,0.0,0.0,0.0,0.0,0.0,0.0,0.0,0.0,0.0,0.0,0.0,0.0,0.0,0.0,0.0,0.0,0.0,0.0,0.0,0.0,0.0,0.0,0.0,0.0,0.0,0.0,0.0,0.0,0.0,0.0,0.0,0.0,0.0,0.0,0.0,0.0,0.0,0.0,0.0,0.0,0.0,0.0,0.0,0.0,0.0,0.0,0.0,0.0,0.0,0.0,0.0,0.0,0.0,0.0,0.0,0.0,0.0,0.0,0.0,0.0,0.0,0.0,0.0,0.0,0.0,0.0,0.0,0.0,0.0,0.0,0.0,0.0,0.0,0.0,0.0,0.0,0.0,0.0,0.0,0.0,0.0,0.0,0.0,0.0,0.0,0.0,0.0,0.0,0.0,0.0,0.0,0.0,0.0,0.0,0.0,0.0,0.0,0.0,0.0,0.0,0.0,0.0,0.0,0.0,0.0,0.0,0.0,0.0,0.0,0.0,0.0,0.0,0.0,0.0,0.0,0.0,0.0,0.0,0.0,0.0,0.0,0.0,0.0,0.0,0.0,0.0,0.0,0.0,0.0,0.0,0.0,0.0,0.0,0.0,0.0,0.0,0.0,0.0,0.0,0.0,0.0,0.0,0.0,0.0,0.0,0.0,0.0,0.0,0.0,0.0,0.0,0.0,0.0,0.0,0.0,0.0,0.0,0.0,0.0,0.0,0.0,0.0,0.0,0.0,0.0,0.0,0.0,0.0,0.0,0.0,0.0,0.0,0.0,0.0,0.0,0.0,0.0,0.0,0.0,0.0,0.0,0.0,0.0,0.0,0.0,0.0,0.0,0.0,0.0,0.0,0.0,0.0,0.0,0.0,0.0,0.0,0.0,0.0,0.0,0.0,0.0,0.0,0.0,0.0,0.0,0.0,0.0,0.0,0.0,0.0,0.0,0.0,0.0,0.0,0.0,0.0,0.0,0.0,0.0,0.0,0.0,0.0,0.0,0.0,0.0,0.0,0.0,0.0,0.0,0.0,0.0,0.0,0.0,0.0,0.0,0.0,0.0,0.0,0.0,0.0,0.0,0.0,0.0,0.0,0.0,0.0,0.0,0.0,0.0,0.0,0.0,0.0,0.0,0.0,0.0,0.0,0.0,0.0,0.0,0.0,0.0,0.0,0.0,0.0,0.0,0.0,0.0,0.0,0.0,0.0,0.0,0.0,0.0,0.0,0.0,0.0,0.0,0.0,0.0,0.0,0.0,0.0,0.0,0.0,0.0,0.0,0.0,0.0,0.0,0.0,0.0,0.0,0.0,0.0,0.0,0.0,0.0,0.0,0.0,0.0,0.0,0.0,0.0,0.0,0.0,0.0,0.0,0.0,0.0,0.0,0.0,0.0,0.0,0.0,0.0,0.0,0.0,0.0,0.0,0.0,0.0,0.0,0.0,0.0,0.0,0.0,0.0,0.0,0.0,0.0,0.0,0.0,0.0,0.0,0.0,0.0,0.0,0.0,0.0,0.0,0.0,0.0,0.0,0.0,0.0,0.0,0.0,0.0,0.0,0.0,0.0,0.0,0.0,0.0,0.0,0.0,0.0,0.0,0.0,0.0,0.0,0.0,0.0,0.0,0.0,0.0,0.0,0.0,0.0,0.0,0.0,0.0,0.0,0.0,0.0,0.0,0.0,0.0,0.0,0.0,0.0,0.0,0.0,0.0,0.0,0.0,0.0,0.0,0.0,0.0,0.0,0.0,0.0,0.0,0.0,0.0,0.0,0.0,0.0,0.0,0.0,0.0,0.0,0.0,0.0,0.0,0.0,0.0,0.0,0.0,0.0,0.0,0.0,0.0,0.0,0.0,0.0,0.0,0.0,0.0,0.0,0.0,0.0,0.0,0.0,0.0,0.0,0.0,0.0,0.0,0.0,0.0,0.0,0.0,0.0,0.0,0.0,0.0,0.0,0.0,0.0,0.0,0.0,0.0,0.0,0.0,0.0,0.0,0.0,0.0,0.0,0.0,0.0,0.0,0.0,0.0,0.0,0.0,0.0,0.0,0.0,0.0,0.0,0.0,0.0,0.0,0.0,0.0,0.0,0.0,0.0,0.0,0.0,0.0,0.0,0.0,0.0,0.0,0.0,0.0,0.0,0.0,0.0,0.0,0.0,0.0,0.0,0.0,0.0,0.0,0.0,0.0,0.0,0.0,0.0,0.0,0.0,0.0,0.0,0.0,0.0,0.0,0.0,0.0,0.0,0.0,0.0,0.0,0.0,0.0,0.0,0.0,0.0,0.0,0.0,0.0,0.0,0.0,0.0,0.0,0.0,0.0,0.0,0.0,0.0,0.0,0.0,0.0,0.0,0.0,0.0,0.0,0.0,0.0,0.0,0.0,0.0,0.0,0.0,0.0,0.0,0.0,0.0,0.0,0.0,0.0,0.0,0.0,0.0,0.0,0.0,0.0,0.0,0.0,0.0,0.0,0.0,0.0,0.0,0.0,0.0,0.0,0.0,0.0,0.0,0.0,0.0,0.0,0.0,0.0,0.0,0.0,0.0,0.0,0.0,0.0,0.0,0.0,0.0,0.0,0.0,0.0,0.0,0.0,0.0,0.0,0.0,0.0,0.0,0.0,0.0,0.0,0.0,0.0,0.0,0.0,0.0,0.0,0.0,0.0,0.0,0.0,0.0,0.0,0.0,0.0,0.0,0.0,0.0,0.0,0.0,0.0,0.0,0.0,0.0,0.0,0.0,0.0,0.0,0.0,0.0,0.0,0.0,0.0,0.0,0.0,0.0,0.0,0.0,0.0,0.0,0.0,0.0,0.0,0.0,0.0,0.0,0.0,0.0,0.0,0.0,0.0,0.0,0.0,0.0,0.0,0.0,0.0,0.0,0.0,0.0,0.0,0.0,0.0,0.0,0.0,0.0,0.0,0.0,0.0,0.0,0.0,0.0,0.0,0.0,0.0,0.0,0.0,0.0,0.0,0.0,0.0,0.0,0.0,0.0,0.0,0.0,0.0,0.0,0.0,0.0,0.0,0.0,0.0,0.0,0.0,0.0,0.0,0.0,0.0,0.0,0.0,0.0,0.0,0.0,0.0,0.0,0.0,0.0,0.0,0.0,0.0,0.0,0.0,0.0,0.0,0.0,0.0,0.0,0.0,0.0,0.0,0.0,0.0,0.0,0.0,0.0,0.0,0.0,0.0,0.0,0.0,0.0,0.0,0.0,0.0,0.0,0.0,0.0,0.0,0.0,0.0,0.0,0.0,0.0,0.0,0.0,0.0,0.0,0.0,0.0,0.0,0.0,0.0,0.0,0.0,0.0,0.0,0.0,0.0,0.0,0.0,0.0,0.0,0.0,0.0,0.0,0.0,0.0,0.0,0.0,0.0,0.0,0.0,0.0,0.0,0.0,0.0,0.0,0.0,0.0,0.0,0.0,0.0,0.0,0.0,0.0,0.0,0.0,0.0,0.0,0.0,0.0,0.0,0.0,0.0,0.0,0.0,0.0,0.0,0.0,0.0,0.0,0.0,0.0,0.0,0.0,0.0,0.0,0.0,0.0,0.0,0.0,0.0,0.0,0.0,0.0,0.0,0.0,0.0,0.0,0.0,0.0,0.0,0.0,0.0,0.0,0.0,0.0,0.0,0.0,0.0,0.0,0.0,0.0,0.0,0.0,0.0,0.0,0.0,0.0,0.0,0.0,0.0,0.0,0.0,0.0,0.0,0.0,0.0,0.0,0.0,0.0,0.0,0.0,0.0,0.0,0.0,0.0,0.0,0.0,0.0,0.0,0.0,0.0,0.0,0.0,0.0,0.0,0.0,0.0,0.0,0.0,0.0,0.0,0.0,0.0,0.0,0.0,0.0,0.0,0.0,0.0,0.0,0.0,0.0,0.0,0.0,0.0,0.0,0.0,0.0,0.0,0.0,0.0,0.0,0.0,0.0,0.0,0.0,0.0,0.0,0.0,0.0,0.0,0.0,0.0,0.0,0.0,0.0,0.0,0.0,0.0,0.0,0.0,0.0,0.0,0.0,0.0,0.0,0.0,0.0,0.0,0.0,0.0,0.0,0.0,0.0,0.0,0.0,0.0,0.0,0.0,0.0,0.0,0.0,0.0,0.0,0.0,0.0,0.0,0.0,0.0,0.0,0.0,0.0,0.0,0.0,0.0,0.0,0.0,0.0,0.0,0.0,0.0,0.0,0.0,0.0,0.0,0.0,0.0,0.0,0.0,0.0,0.0,0.0,0.0,0.0,0.0,0.0,0.0,0.0,0.0,0.0,0.0,0.0,0.0,0.0,0.0,0.0,0.0,0.0,0.0,0.0,0.0,0.0,0.0,0.0,0.0,0.0,0.0,0.0,0.0,0.0,0.0,0.0,0.0,0.0,0.0,0.0,0.0,0.0,0.0,0.0,0.0,0.0,0.0,0.0,0.0,0.0,0.0,0.0,0.0,0.0,0.0,0.0,0.0,0.0,0.0,0.0,0.0,0.0,0.0,0.0,0.0,0.0,0.0,0.0,0.0,0.0,0.0,0.0,0.0,0.0,0.0,0.0,0.0,0.0,0.0,0.0,0.0,0.0,0.0,0.0,0.0,0.0,0.0,0.0,0.0,0.0,0.0,0.0,0.0,0.0,0.0,0.0,0.0,0.0,0.0,0.0,0.0,0.0,0.0,0.0,0.0,0.0,0.0,0.0,0.0,0.0,0.0,0.0,0.0,0.0,0.0,0.0,0.0,0.0,0.0,0.0,0.0,0.0,0.0,0.0,0.0,0.0,0.0,0.0,0.0,0.0,0.0,0.0,0.0,0.0,0.0,0.0,0.0,0.0,0.0,0.0,0.0,0.0,0.0,0.0,0.0,0.0,0.0,0.0,0.0,0.0,0.0,0.0,0.0,0.0,0.0,0.0,0.0,0.0,0.0,0.0,0.0,0.0,0.0,0.0,0.0,0.0,0.0,0.0,0.0,0.0,0.0,0.0,0.0,0.0,0.0,0.0,0.0,0.0,0.0,0.0,0.0,0.0,0.0,0.0,0.0,0.0,0.0,0.0,0.0,0.0,0.0,0.0,0.0,0.0,0.0,0.0,0.0,0.0,0.0,0.0,0.0,0.0,0.0,0.0,0.0,0.0,0.0,0.0,0.0,0.0,0.0,0.0,0.0,0.0,0.0,0.0,0.0,0.0,0.0,0.0,0.0,0.0,0.0,0.0,0.0,0.0,0.0,0.0,0.0,0.0,0.0,0.0,0.0,0.0,0.0,0.0,0.0,0.0,0.0,0.0,0.0,0.0,0.0,0.0,0.0,0.0,0.0,0.0,0.0,0.0,0.0,0.0,0.0,0.0,0.0,0.0,0.0,0.0,0.0,0.0,0.0,0.0,0.0,0.0,0.0,0.0,0.0,0.0,0.0,0.0,0.0,0.0,0.0,0.0,0.0,0.0,0.0,0.0,0.0,0.0,0.0,0.0,0.0,0.0,0.0,0.0,0.0,0.0,0.0,0.0,0.0,0.0,0.0,0.0,0.0,0.0,0.0,0.0,0.0,0.0,0.0,0.0,0.0,0.0,0.0,0.0,0.0,0.0,0.0,0.0,0.0,0.0,0.0,0.0,0.0,0.0,0.0,0.0,0.0,0.0,0.0,0.0,0.0,0.0,0.0,0.0,0.0,0.0,0.0,0.0,0.0,0.0,0.0,0.0,0.0,0.0,0.0,0.0,0.0,0.0,0.0,0.0,0.0,0.0,0.0,0.0,0.0,0.0,0.0,0.0,0.0,0.0,0.0,0.0,0.0,0.0,0.0,0.0,0.0,0.0,0.0,0.0,0.0,0.0,0.0,0.0,0.0,0.0,0.0,0.0,0.0,0.0,0.0,0.0,0.0,0.0,0.0,0.0,0.0,0.0,0.0,0.0,0.0,0.0,0.0,0.0,0.0,0.0,0.0,0.0,0.0,0.0,0.0,0.0,0.0,0.0,0.0,0.0,0.0,0.0,0.0,0.0,0.0,0.0,0.0,0.0,0.0,0.0,0.0,0.0,0.0,0.0,0.0,0.0,0.0,0.0,0.0,0.0,0.0,0.0,0.0,0.0,0.0,0.0,0.0,0.0,0.0,0.0,0.0,0.0,0.0,0.0,0.0,0.0,0.0,0.0,0.0,0.0,0.0,0.0,0.0,0.0,0.0,0.0,0.0,0.0,0.0,0.0,0.0,0.0,0.0,0.0,0.0,0.0,0.0,0.0,0.0,0.0,0.0,0.0,0.0,0.0,0.0,0.0,0.0,0.0,0.0,0.0,0.0,0.0,0.0,0.0,0.0,0.0,0.0,0.0,0.0,0.0,0.0,0.0,0.0,0.0,0.0,0.0,0.0,0.0,0.0,0.0,0.0,0.0,0.0,0.0,0.0,0.0,0.0,0.0,0.0,0.0,0.0,0.0,0.0,0.0,0.0,0.0,0.0,0.0,0.0,0.0,0.0,0.0,0.0,0.0,0.0,0.0,0.0,0.0,0.0,0.0,0.0,0.0,0.0,0.0,0.0,0.0,0.0,0.0,0.0,0.0,0.0,0.0,0.0,0.0,0.0,0.0,0.0,0.0,0.0,0.0,0.0,0.0,0.0,0.0,0.0,0.0,0.0,0.0,0.0,0.0,0.0,0.0,0.0,0.0,0.0,0.0,0.0,0.0,0.0,0.0,0.0,0.0,0.0,0.0,0.0,0.0,0.0,0.0,0.0,0.0,0.0,0.0,0.0,0.0,0.0,0.0,0.0,0.0,0.0,0.0,0.0,0.0,0.0,0.0,0.0,0.0,0.0,0.0,0.0,0.0,0.0,0.0,0.0,0.0,0.0,0.0,0.0,0.0,0.0,0.0,0.0,0.0,0.0,0.0,0.0,0.0,0.0,0.0,0.0,0.0,0.0,0.0,0.0,0.0,0.0,0.0,0.0,0.0,0.0,0.0,0.0,0.0,0.0,0.0,0.0,0.0,0.0,0.0,0.0,0.0,0.0,0.0,0.0,0.0,0.0,0.0,0.0,0.0,0.0,0.0,0.0,0.0,0.0,0.0,0.0,0.0,0.0,0.0,0.0,0.0,0.0,0.0,0.0,0.0,0.0,0.0,0.0,0.0,0.0,0.0,0.0,0.0,0.0,0.0,0.0,0.0,0.0,0.0,0.0,0.0,0.0,0.0,0.0,0.0,0.0,0.0,0.0,0.0,0.0,0.0,0.0,0.0,0.0,0.0,0.0,0.0,0.0,0.0,0.0,0.0,0.0,0.0,0.0,0.0,0.0,0.0,0.0,0.0,0.0,0.0,0.0,0.0,0.0,0.0,0.0,0.0,0.0,0.0,0.0,0.0,0.0,0.0,0.0,0.0,0.0,0.0,0.0,0.0,0.0,0.0,0.0,0.0,0.0,0.0,0.0,0.0,0.0,0.0,0.0,0.0,0.0,0.0,0.0,0.0,0.0,0.0,0.0,0.0,0.0,0.0,0.0,0.0,0.0,0.0,0.0,0.0,0.0,0.0,0.0,0.0,0.0,0.0,0.0,0.0,0.0,0.0,0.0,0.0,0.0,0.0,0.0,0.0,0.0,0.0,0.0,0.0,0.0,0.0,0.0,0.0,0.0,0.0,0.0,0.0,0.0,0.0,0.0,0.0,0.0,0.0,0.0,0.0,0.0,0.0,0.0,0.0,0.0,0.0,0.0,0.0,0.0,0.0,0.0,0.0,0.0,0.0,0.0,0.0,0.0,0.0,0.0,0.0,0.0,0.0,0.0,0.0,0.0,0.0,0.0,0.0,0.0,0.0,0.0,0.0,0.0,0.0,0.0,0.0,0.0,0.0,0.0,0.0,0.0,0.0,0.0,0.0,0.0,0.0,0.0,0.0,0.0,0.0,0.0,0.0,0.0,0.0,0.0,0.0,0.0,0.0,0.0,0.0,0.0,0.0,0.0,0.0,0.0,0.0</tListImag>
      <!-- tDescr -->
      <tDescr T="0">Time</tDescr>
      <!-- plistContMap -->
      <plistContMap T="6"></plistContMap>
      <!-- Reference counter -->
      <counter T="5">1</counter>
      <!-- Unit -->
      <unit T="1">1, </unit>
      <!-- Solutions -->
      <solution T="52" class="SOLUTION" resource="solution1.mphbin" id="18" fileid="fc25ff4183020b5a"/>
      <!-- Solution static -->
      <solutionStatic T="52" class="SOLUTIONSTATIC" resource="solutionstatic1.mphbin" id="18" fileid="ce5a98fdc6a64417"/>
      <!-- Solution blocks -->
      <solutionBlock T="52" class="SOLUTIONBLOCK" resource="solutionblock1.mphbin" id="23" fileid="c195875b0089e01d"/>
      <solutionBlock T="52" class="SOLUTIONBLOCK" resource="solutionblock2.mphbin" id="24" fileid="d13f85ce56958db3"/>
      <!-- The total size of the solution -->
      <totalSize T="11">105</totalSize>
    </SolutionNative>
  </SolutionData>
  <EventList tag="event" name="EventList" created="1676657167174">
    <!-- User comments -->
    <entityComments T="0"></entityComments>
    <!-- Created by -->
    <entityAuthor T="0"></entityAuthor>
  </EventList>
  <FileResourceList tag="file" name="FileResourceList" created="1676657167267">
    <!-- User comments -->
    <entityComments T="0"></entityComments>
    <!-- Created by -->
    <entityAuthor T="0"></entityAuthor>
  </FileResourceList>
</Model>
```
