## Supplementary material for "An accessible platform to quantify oxygen diffusion in cell-laden hydrogels and its application to alginate-immobilized pancreatic beta cells": COMSOL files: fileids.xml

```
<?xml version="1.0" encoding="UTF-8"?>
<FileIDs>
  <SavePoint tag="savepoint1" fileid="2373e165692e6e4a"/>
  <BinaryResource file="mesh1.mphbin" fileid="56d4dc45958f1add"/>
  <BinaryResource file="geometry1.mphbin" fileid="698a21fea46ef5a1"/>
  <BinaryResource file="geometry3.mphbin" fileid="80d5751502827007"/>
  <BinaryResource file="geometry2.mphbin" fileid="db42dbb4960bda6f"/>
  <BinaryResource file="xmesh1.mphbin" fileid="3f9333d35938e8fc"/>
  <BinaryResource file="geommanager1.mphbin" fileid="45b93518cd491f8e"/>
  <BinaryResource file="solution1.mphbin" fileid="fc25ff4183020b5a"/>
  <BinaryResource file="solutionstatic1.mphbin" fileid="ce5a98fdc6a64417"/>
  <BinaryResource file="solutionblock1.mphbin" fileid="c195875b0089e01d"/>
  <BinaryResource file="solutionblock2.mphbin" fileid="d13f85ce56958db3"/>
</FileIDs>
```
