## Supplementary material for "An accessible platform to quantify oxygen diffusion in cell-laden hydrogels and its application to alginate-immobilized pancreatic beta cells": COMSOL files: 3dmodel.model

```
<?xml version="1.0" encoding="utf-8"?>
<model xmlns="http://schemas.microsoft.com/3dmanufacturing/core/2015/02" unit="meter" xml:lang="en-US" xmlns:m="http://schemas.microsoft.com/3dmanufacturing/material/2015/02" xmlns:p="http://schemas.microsoft.com/3dmanufacturing/production/2015/06" xmlns:b="http://schemas.microsoft.com/3dmanufacturing/beamlattice/2017/02" xmlns:s="http://schemas.microsoft.com/3dmanufacturing/slice/2015/07" xmlns:sc="http://schemas.microsoft.com/3dmanufacturing/securecontent/2019/04" xmlns:customXMLNS0="extensions">
	<resources>
		<m:colorgroup id="1">
			<m:color color="#CBD2EFFF"/>
		</m:colorgroup>
		<object id="2" name="Part 1" type="model" p:UUID="e553f459-995f-4b36-9fec-b093fa821c46" pid="1" pindex="0">
			<metadatagroup>
				<metadata name="customXMLNS0:PTC_onshape_metadata" type="entity_type">Body</metadata>
			</metadatagroup>
			<mesh>
				<vertices>
					<vertex x="0.01747942" y="0" z="0.02057837" />
					<vertex x="0.01590628" y="0" z="0.01872632" />
					<vertex x="0.01783770" y="0" z="0.01689677" />
					<vertex x="0.01515205" y="0" z="0.02234760" />
					<vertex x="0.01378836" y="0" z="0.02033631" />
					<vertex x="0.01264702" y="0" z="0.02385482" />
					<vertex x="0.01150879" y="0" z="0.02170789" />
					<vertex x="0.00999373" y="0" z="0.02508237" />
					<vertex x="0.00909429" y="0" z="0.02282495" />
					<vertex x="0.00146175" y="0" z="0.02696040" />
					<vertex x="0.00133019" y="0" z="0.02453396" />
					<vertex x="0.00397498" y="0" z="0.02424632" />
					<vertex x="-0.00146175" y="0" z="0.02696040" />
					<vertex x="-0.00133019" y="0" z="0.02453396" />
					<vertex x="0.02149451" y="0" z="0.01633970" />
					<vertex x="0.01956000" y="0" z="0.01486913" />
					<vertex x="0.02105298" y="0" z="0.01266715" />
					<vertex x="0.01960187" y="0" z="0.01856788" />
					<vertex x="0.00722326" y="0" z="0.02601585" />
					<vertex x="0.00657317" y="0" z="0.02367442" />
					<vertex x="0.00436811" y="0" z="0.02664431" />
					<vertex x="-0.00436811" y="0" z="0.02664431" />
					<vertex x="-0.00397498" y="0" z="0.02424632" />
					<vertex x="-0.00999373" y="0" z="0.02508237" />
					<vertex x="-0.01264702" y="0" z="0.02385482" />
					<vertex x="-0.01150879" y="0" z="0.02170789" />
					<vertex x="-0.01515205" y="0" z="0.02234760" />
					<vertex x="-0.01378836" y="0" z="0.02033631" />
					<vertex x="0.02558663" y="0" z="0.00862114" />
					<vertex x="0.02328384" y="0" z="0.00784523" />
					<vertex x="0.02399556" y="0" z="0.00528182" />
					<vertex x="0.02450453" y="0" z="0.01133700" />
					<vertex x="0.02229912" y="0" z="0.01031667" />
					<vertex x="0.02313514" y="0" z="0.01391995" />
					<vertex x="-0.00722326" y="0" z="0.02601585" />
					<vertex x="-0.00657317" y="0" z="0.02367442" />
					<vertex x="-0.00909429" y="0" z="0.02282495" />
					<vertex x="-0.01747942" y="0" z="0.02057837" />
					<vertex x="-0.01590628" y="0" z="0.01872632" />
					<vertex x="-0.01960187" y="0" z="0.01856788" />
					<vertex x="-0.01783770" y="0" z="0.01689677" />
					<vertex x="-0.00999373" y="0" z="-0.02508237" />
					<vertex x="-0.00909429" y="0" z="-0.02282495" />
					<vertex x="-0.01150879" y="0" z="-0.02170789" />
					<vertex x="-0.00722326" y="0" z="-0.02601585" />
					<vertex x="-0.00657317" y="0" z="-0.02367442" />
					<vertex x="-0.00146175" y="0" z="-0.02696040" />
					<vertex x="0.00146175" y="0" z="-0.02696040" />
					<vertex x="0.00133019" y="0" z="-0.02453396" />
					<vertex x="0.00436811" y="0" z="-0.02664431" />
					<vertex x="0.00397498" y="0" z="-0.02424632" />
					<vertex x="0.02684172" y="0" z="0.00291921" />
					<vertex x="0.02442597" y="0" z="0.00265648" />
					<vertex x="0.02457000" y="0" z="0" />
					<vertex x="0.02636875" y="0" z="0.00580420" />
					<vertex x="-0.00436811" y="0" z="-0.02664431" />
					<vertex x="-0.00397498" y="0" z="-0.02424632" />
					<vertex x="-0.00133019" y="0" z="-0.02453396" />
					<vertex x="-0.02149451" y="0" z="0.01633970" />
					<vertex x="-0.01956000" y="0" z="0.01486913" />
					<vertex x="-0.02313514" y="0" z="0.01391995" />
					<vertex x="-0.02105298" y="0" z="0.01266715" />
					<vertex x="0.00722326" y="0" z="-0.02601585" />
					<vertex x="0.00657317" y="0" z="-0.02367442" />
					<vertex x="0.00999373" y="0" z="-0.02508237" />
					<vertex x="0.00909429" y="0" z="-0.02282495" />
					<vertex x="-0.02450453" y="0" z="0.01133700" />
					<vertex x="-0.02229912" y="0" z="0.01031667" />
					<vertex x="-0.01960187" y="0" z="-0.01856788" />
					<vertex x="-0.01783770" y="0" z="-0.01689677" />
					<vertex x="-0.01956000" y="0" z="-0.01486913" />
					<vertex x="-0.01747942" y="0" z="-0.02057837" />
					<vertex x="-0.01590628" y="0" z="-0.01872632" />
					<vertex x="-0.01515205" y="0" z="-0.02234760" />
					<vertex x="-0.01378836" y="0" z="-0.02033631" />
					<vertex x="-0.01264702" y="0" z="-0.02385482" />
					<vertex x="0.01264702" y="0" z="-0.02385482" />
					<vertex x="0.01150879" y="0" z="-0.02170789" />
					<vertex x="0.01515205" y="0" z="-0.02234760" />
					<vertex x="0.01378836" y="0" z="-0.02033631" />
					<vertex x="0.02313514" y="0" z="-0.01391995" />
					<vertex x="0.02105298" y="0" z="-0.01266715" />
					<vertex x="0.01956000" y="0" z="-0.01486913" />
					<vertex x="0.02450453" y="0" z="-0.01133700" />
					<vertex x="0.02229912" y="0" z="-0.01031667" />
					<vertex x="0.02558663" y="0" z="-0.00862114" />
					<vertex x="0.02328384" y="0" z="-0.00784523" />
					<vertex x="0.02636875" y="0" z="-0.00580420" />
					<vertex x="0.02399556" y="0" z="-0.00528182" />
					<vertex x="0.02684172" y="0" z="-0.00291921" />
					<vertex x="0.02442597" y="0" z="-0.00265648" />
					<vertex x="0.02700000" y="0" z="0" />
					<vertex x="-0.02558663" y="0" z="0.00862114" />
					<vertex x="-0.02328384" y="0" z="0.00784523" />
					<vertex x="-0.02636875" y="0" z="0.00580420" />
					<vertex x="-0.02399556" y="0" z="0.00528182" />
					<vertex x="-0.02558663" y="0" z="-0.00862114" />
					<vertex x="-0.02328384" y="0" z="-0.00784523" />
					<vertex x="-0.02399556" y="0" z="-0.00528182" />
					<vertex x="-0.02450453" y="0" z="-0.01133700" />
					<vertex x="-0.02229912" y="0" z="-0.01031667" />
					<vertex x="-0.02313514" y="0" z="-0.01391995" />
					<vertex x="-0.02105298" y="0" z="-0.01266715" />
					<vertex x="-0.02149451" y="0" z="-0.01633970" />
					<vertex x="0.02149451" y="0" z="-0.01633970" />
					<vertex x="0.01783770" y="0" z="-0.01689677" />
					<vertex x="-0.02684172" y="0" z="0.00291921" />
					<vertex x="-0.02442597" y="0" z="0.00265648" />
					<vertex x="-0.02700000" y="0" z="0" />
					<vertex x="-0.02457000" y="0" z="0" />
					<vertex x="0.01747942" y="0" z="-0.02057837" />
					<vertex x="0.01590628" y="0" z="-0.01872632" />
					<vertex x="0.01960187" y="0" z="-0.01856788" />
					<vertex x="-0.02684172" y="0" z="-0.00291921" />
					<vertex x="-0.02442597" y="0" z="-0.00265648" />
					<vertex x="-0.02636875" y="0" z="-0.00580420" />
					<vertex x="-0.02700000" y="-0.00750000" z="0" />
					<vertex x="-0.02684172" y="-0.00750000" z="-0.00291921" />
					<vertex x="-0.02636875" y="-0.00750000" z="-0.00580420" />
					<vertex x="-0.02558663" y="-0.00750000" z="-0.00862114" />
					<vertex x="-0.02450453" y="-0.00750000" z="-0.01133700" />
					<vertex x="-0.02313514" y="-0.00750000" z="-0.01391995" />
					<vertex x="-0.02149451" y="-0.00750000" z="-0.01633970" />
					<vertex x="-0.01960187" y="-0.00750000" z="-0.01856788" />
					<vertex x="-0.01747942" y="-0.00750000" z="-0.02057837" />
					<vertex x="-0.01515205" y="-0.00750000" z="-0.02234760" />
					<vertex x="-0.01264702" y="-0.00750000" z="-0.02385482" />
					<vertex x="-0.00999373" y="-0.00750000" z="-0.02508237" />
					<vertex x="-0.00722326" y="-0.00750000" z="-0.02601585" />
					<vertex x="-0.00436811" y="-0.00750000" z="-0.02664431" />
					<vertex x="-0.00146175" y="-0.00750000" z="-0.02696040" />
					<vertex x="0.00146175" y="-0.00750000" z="-0.02696040" />
					<vertex x="0.00436811" y="-0.00750000" z="-0.02664431" />
					<vertex x="0.00722326" y="-0.00750000" z="-0.02601585" />
					<vertex x="0.00999373" y="-0.00750000" z="-0.02508237" />
					<vertex x="0.01264702" y="-0.00750000" z="-0.02385482" />
					<vertex x="0.01515205" y="-0.00750000" z="-0.02234760" />
					<vertex x="0.01747942" y="-0.00750000" z="-0.02057837" />
					<vertex x="0.01960187" y="-0.00750000" z="-0.01856788" />
					<vertex x="0.02149451" y="-0.00750000" z="-0.01633970" />
					<vertex x="0.02313514" y="-0.00750000" z="-0.01391995" />
					<vertex x="0.02450453" y="-0.00750000" z="-0.01133700" />
					<vertex x="0.02558663" y="-0.00750000" z="-0.00862114" />
					<vertex x="0.02636875" y="-0.00750000" z="-0.00580420" />
					<vertex x="0.02684172" y="-0.00750000" z="-0.00291921" />
					<vertex x="0.02700000" y="-0.00750000" z="0" />
					<vertex x="0.02684172" y="-0.00750000" z="0.00291921" />
					<vertex x="0.02636875" y="-0.00750000" z="0.00580420" />
					<vertex x="0.02558663" y="-0.00750000" z="0.00862114" />
					<vertex x="0.02450453" y="-0.00750000" z="0.01133700" />
					<vertex x="0.02313514" y="-0.00750000" z="0.01391995" />
					<vertex x="0.02149451" y="-0.00750000" z="0.01633970" />
					<vertex x="0.01960187" y="-0.00750000" z="0.01856788" />
					<vertex x="0.01747942" y="-0.00750000" z="0.02057837" />
					<vertex x="0.01515205" y="-0.00750000" z="0.02234760" />
					<vertex x="0.01264702" y="-0.00750000" z="0.02385482" />
					<vertex x="0.00999373" y="-0.00750000" z="0.02508237" />
					<vertex x="0.00722326" y="-0.00750000" z="0.02601585" />
					<vertex x="0.00436811" y="-0.00750000" z="0.02664431" />
					<vertex x="0.00146175" y="-0.00750000" z="0.02696040" />
					<vertex x="-0.00146175" y="-0.00750000" z="0.02696040" />
					<vertex x="-0.00436811" y="-0.00750000" z="0.02664431" />
					<vertex x="-0.00722326" y="-0.00750000" z="0.02601585" />
					<vertex x="-0.00999373" y="-0.00750000" z="0.02508237" />
					<vertex x="-0.01264702" y="-0.00750000" z="0.02385482" />
					<vertex x="-0.01515205" y="-0.00750000" z="0.02234760" />
					<vertex x="-0.01747942" y="-0.00750000" z="0.02057837" />
					<vertex x="-0.01960187" y="-0.00750000" z="0.01856788" />
					<vertex x="-0.02149451" y="-0.00750000" z="0.01633970" />
					<vertex x="-0.02313514" y="-0.00750000" z="0.01391995" />
					<vertex x="-0.02450453" y="-0.00750000" z="0.01133700" />
					<vertex x="-0.02558663" y="-0.00750000" z="0.00862114" />
					<vertex x="-0.02636875" y="-0.00750000" z="0.00580420" />
					<vertex x="-0.02684172" y="-0.00750000" z="0.00291921" />
					<vertex x="0.01651573" y="-0.00750000" z="0.02435888" />
					<vertex x="0.01378526" y="-0.00750000" z="0.02600176" />
					<vertex x="0.01089316" y="-0.00750000" z="0.02733978" />
					<vertex x="0.02521730" y="-0.00750000" z="0.01517275" />
					<vertex x="0.02342902" y="-0.00750000" z="0.01781027" />
					<vertex x="0.01905257" y="-0.00750000" z="0.02243043" />
					<vertex x="0.02136604" y="-0.00750000" z="0.02023899" />
					<vertex x="0.02342902" y="-0.00750000" z="-0.01781027" />
					<vertex x="0.02521730" y="-0.00750000" z="-0.01517275" />
					<vertex x="0.02670994" y="-0.00750000" z="-0.01235733" />
					<vertex x="0.00787335" y="-0.00750000" z="0.02835727" />
					<vertex x="0.00476124" y="-0.00750000" z="0.02904230" />
					<vertex x="0.00159330" y="-0.00750000" z="0.02938684" />
					<vertex x="-0.00159330" y="-0.00750000" z="0.02938684" />
					<vertex x="-0.00159330" y="-0.00750000" z="-0.02938684" />
					<vertex x="0.00159330" y="-0.00750000" z="-0.02938684" />
					<vertex x="0.01905257" y="-0.00750000" z="-0.02243043" />
					<vertex x="0.02136604" y="-0.00750000" z="-0.02023899" />
					<vertex x="-0.00476124" y="-0.00750000" z="0.02904230" />
					<vertex x="-0.00787335" y="-0.00750000" z="0.02835727" />
					<vertex x="-0.01089316" y="-0.00750000" z="0.02733978" />
					<vertex x="-0.01378526" y="-0.00750000" z="0.02600176" />
					<vertex x="0.00476124" y="-0.00750000" z="-0.02904230" />
					<vertex x="0.01651573" y="-0.00750000" z="-0.02435888" />
					<vertex x="0.02788943" y="-0.00750000" z="-0.00939704" />
					<vertex x="0.02874194" y="-0.00750000" z="-0.00632658" />
					<vertex x="0.02925748" y="-0.00750000" z="-0.00318194" />
					<vertex x="-0.02788943" y="-0.00750000" z="0.00939704" />
					<vertex x="-0.02874194" y="-0.00750000" z="0.00632658" />
					<vertex x="-0.02943000" y="-0.00750000" z="0" />
					<vertex x="-0.02925748" y="-0.00750000" z="-0.00318194" />
					<vertex x="-0.02136604" y="-0.00750000" z="-0.02023899" />
					<vertex x="-0.01905257" y="-0.00750000" z="-0.02243043" />
					<vertex x="-0.01651573" y="-0.00750000" z="-0.02435888" />
					<vertex x="-0.01378526" y="-0.00750000" z="-0.02600176" />
					<vertex x="-0.01089316" y="-0.00750000" z="-0.02733978" />
					<vertex x="-0.00787335" y="-0.00750000" z="-0.02835727" />
					<vertex x="-0.00476124" y="-0.00750000" z="-0.02904230" />
					<vertex x="0.00787335" y="-0.00750000" z="-0.02835727" />
					<vertex x="0.01089316" y="-0.00750000" z="-0.02733978" />
					<vertex x="0.01378526" y="-0.00750000" z="-0.02600176" />
					<vertex x="0.02943000" y="-0.00750000" z="0" />
					<vertex x="0.02925748" y="-0.00750000" z="0.00318194" />
					<vertex x="0.02874194" y="-0.00750000" z="0.00632658" />
					<vertex x="0.02788943" y="-0.00750000" z="0.00939704" />
					<vertex x="0.02670994" y="-0.00750000" z="0.01235733" />
					<vertex x="-0.01651573" y="-0.00750000" z="0.02435888" />
					<vertex x="-0.01905257" y="-0.00750000" z="0.02243043" />
					<vertex x="-0.02925748" y="-0.00750000" z="0.00318194" />
					<vertex x="-0.02874194" y="-0.00750000" z="-0.00632658" />
					<vertex x="-0.02788943" y="-0.00750000" z="-0.00939704" />
					<vertex x="-0.02670994" y="-0.00750000" z="-0.01235733" />
					<vertex x="-0.02521730" y="-0.00750000" z="-0.01517275" />
					<vertex x="-0.02342902" y="-0.00750000" z="-0.01781027" />
					<vertex x="-0.02136604" y="-0.00750000" z="0.02023899" />
					<vertex x="-0.02342902" y="-0.00750000" z="0.01781027" />
					<vertex x="-0.02521730" y="-0.00750000" z="0.01517275" />
					<vertex x="-0.02670994" y="-0.00750000" z="0.01235733" />
					<vertex x="-0.02442597" y="0.00889000" z="-0.00265648" />
					<vertex x="-0.02457000" y="0.00889000" z="0" />
					<vertex x="-0.02399556" y="0.00889000" z="-0.00528182" />
					<vertex x="-0.02328384" y="0.00889000" z="-0.00784523" />
					<vertex x="-0.02229912" y="0.00889000" z="-0.01031667" />
					<vertex x="-0.02105298" y="0.00889000" z="-0.01266715" />
					<vertex x="-0.01956000" y="0.00889000" z="-0.01486913" />
					<vertex x="-0.01783770" y="0.00889000" z="-0.01689677" />
					<vertex x="-0.01590628" y="0.00889000" z="-0.01872632" />
					<vertex x="-0.01378836" y="0.00889000" z="-0.02033631" />
					<vertex x="-0.01150879" y="0.00889000" z="-0.02170789" />
					<vertex x="-0.00909429" y="0.00889000" z="-0.02282495" />
					<vertex x="-0.00657317" y="0.00889000" z="-0.02367442" />
					<vertex x="-0.00397498" y="0.00889000" z="-0.02424632" />
					<vertex x="0.00657317" y="0.00889000" z="-0.02367442" />
					<vertex x="0.00397498" y="0.00889000" z="-0.02424632" />
					<vertex x="0.00909429" y="0.00889000" z="-0.02282495" />
					<vertex x="0.01150879" y="0.00889000" z="-0.02170789" />
					<vertex x="0.01378836" y="0.00889000" z="-0.02033631" />
					<vertex x="0.01590628" y="0.00889000" z="-0.01872632" />
					<vertex x="0.01783770" y="0.00889000" z="-0.01689677" />
					<vertex x="0.01956000" y="0.00889000" z="-0.01486913" />
					<vertex x="0.02105298" y="0.00889000" z="-0.01266715" />
					<vertex x="0.02229912" y="0.00889000" z="-0.01031667" />
					<vertex x="0.02328384" y="0.00889000" z="-0.00784523" />
					<vertex x="0.02399556" y="0.00889000" z="-0.00528182" />
					<vertex x="0.02442597" y="0.00889000" z="-0.00265648" />
					<vertex x="0.02457000" y="0.00889000" z="0" />
					<vertex x="0.02442597" y="0.00889000" z="0.00265648" />
					<vertex x="0.02399556" y="0.00889000" z="0.00528182" />
					<vertex x="0.02328384" y="0.00889000" z="0.00784523" />
					<vertex x="0.02229912" y="0.00889000" z="0.01031667" />
					<vertex x="0.02105298" y="0.00889000" z="0.01266715" />
					<vertex x="0.01956000" y="0.00889000" z="0.01486913" />
					<vertex x="0.01783770" y="0.00889000" z="0.01689677" />
					<vertex x="0.01590628" y="0.00889000" z="0.01872632" />
					<vertex x="0.01378836" y="0.00889000" z="0.02033631" />
					<vertex x="0.01150879" y="0.00889000" z="0.02170789" />
					<vertex x="0.00909429" y="0.00889000" z="0.02282495" />
					<vertex x="0.00657317" y="0.00889000" z="0.02367442" />
					<vertex x="0.00397498" y="0.00889000" z="0.02424632" />
					<vertex x="-0.00657317" y="0.00889000" z="0.02367442" />
					<vertex x="-0.00397498" y="0.00889000" z="0.02424632" />
					<vertex x="-0.00909429" y="0.00889000" z="0.02282495" />
					<vertex x="-0.01150879" y="0.00889000" z="0.02170789" />
					<vertex x="-0.01378836" y="0.00889000" z="0.02033631" />
					<vertex x="-0.01590628" y="0.00889000" z="0.01872632" />
					<vertex x="-0.01783770" y="0.00889000" z="0.01689677" />
					<vertex x="-0.01956000" y="0.00889000" z="0.01486913" />
					<vertex x="-0.02105298" y="0.00889000" z="0.01266715" />
					<vertex x="-0.02229912" y="0.00889000" z="0.01031667" />
					<vertex x="-0.02328384" y="0.00889000" z="0.00784523" />
					<vertex x="-0.02399556" y="0.00889000" z="0.00528182" />
					<vertex x="-0.02442597" y="0.00889000" z="0.00265648" />
					<vertex x="-0.00133019" y="0.00889000" z="0.02453396" />
					<vertex x="-0.00093681" y="0.00605702" z="0.02455213" />
					<vertex x="-0.00112237" y="0.00594537" z="0.02454435" />
					<vertex x="-0.00074027" y="0.00614795" z="0.02455884" />
					<vertex x="-0.00129477" y="0.00581432" z="0.02453586" />
					<vertex x="-0.00053505" y="0.00621710" z="0.02456417" />
					<vertex x="-0.00032356" y="0.00626365" z="0.02456786" />
					<vertex x="-0.00010827" y="0.00628706" z="0.02456976" />
					<vertex x="0.00133019" y="0.00889000" z="0.02453396" />
					<vertex x="0.00010827" y="0.00628706" z="0.02456976" />
					<vertex x="0.00032356" y="0.00626365" z="0.02456786" />
					<vertex x="0.00053505" y="0.00621710" z="0.02456417" />
					<vertex x="0.00074027" y="0.00614795" z="0.02455884" />
					<vertex x="0.00093681" y="0.00605702" z="0.02455213" />
					<vertex x="0.00129477" y="0.00581432" z="0.02453586" />
					<vertex x="0.00112237" y="0.00594537" z="0.02454435" />
					<vertex x="0.00133018" y="0.00578077" z="0.02453387" />
					<vertex x="-0.00145199" y="0.00291460" z="0.02452706" />
					<vertex x="-0.00133018" y="0.00279922" z="0.02453387" />
					<vertex x="-0.00159218" y="0.00307965" z="0.02451835" />
					<vertex x="-0.00171371" y="0.00325889" z="0.02451016" />
					<vertex x="-0.00181515" y="0.00345022" z="0.02450286" />
					<vertex x="-0.00189530" y="0.00365139" z="0.02449679" />
					<vertex x="-0.00195324" y="0.00386005" z="0.02449223" />
					<vertex x="-0.00198827" y="0.00407376" z="0.02448942" />
					<vertex x="-0.00200000" y="0.00429000" z="0.02448846" />
					<vertex x="-0.00198827" y="0.00450623" z="0.02448942" />
					<vertex x="-0.00133018" y="0.00578077" z="0.02453387" />
					<vertex x="-0.00145199" y="0.00566539" z="0.02452706" />
					<vertex x="-0.00159218" y="0.00550034" z="0.02451835" />
					<vertex x="-0.00171371" y="0.00532110" z="0.02451016" />
					<vertex x="-0.00181515" y="0.00512977" z="0.02450286" />
					<vertex x="-0.00189530" y="0.00492860" z="0.02449679" />
					<vertex x="-0.00195324" y="0.00471994" z="0.02449223" />
					<vertex x="0.00093681" y="0.00252297" z="0.02455213" />
					<vertex x="0.00112237" y="0.00263462" z="0.02454435" />
					<vertex x="0.00074027" y="0.00243204" z="0.02455884" />
					<vertex x="0.00129477" y="0.00276567" z="0.02453586" />
					<vertex x="0.00053505" y="0.00236290" z="0.02456417" />
					<vertex x="0.00032356" y="0.00231634" z="0.02456786" />
					<vertex x="0.00010827" y="0.00229293" z="0.02456976" />
					<vertex x="-0.00010827" y="0.00229293" z="0.02456976" />
					<vertex x="-0.00032356" y="0.00231634" z="0.02456786" />
					<vertex x="-0.00053505" y="0.00236290" z="0.02456417" />
					<vertex x="-0.00074027" y="0.00243204" z="0.02455884" />
					<vertex x="-0.00093681" y="0.00252297" z="0.02455213" />
					<vertex x="-0.00129477" y="0.00276567" z="0.02453586" />
					<vertex x="-0.00112237" y="0.00263462" z="0.02454435" />
					<vertex x="0.00145199" y="0.00566539" z="0.02452706" />
					<vertex x="0.00159218" y="0.00550034" z="0.02451835" />
					<vertex x="0.00171371" y="0.00532110" z="0.02451016" />
					<vertex x="0.00181515" y="0.00512977" z="0.02450286" />
					<vertex x="0.00189530" y="0.00492860" z="0.02449679" />
					<vertex x="0.00195324" y="0.00471994" z="0.02449223" />
					<vertex x="0.00198827" y="0.00450623" z="0.02448942" />
					<vertex x="0.00200000" y="0.00429000" z="0.02448846" />
					<vertex x="0.00133018" y="0.00279922" z="0.02453387" />
					<vertex x="0.00145199" y="0.00291460" z="0.02452706" />
					<vertex x="0.00159218" y="0.00307965" z="0.02451835" />
					<vertex x="0.00171371" y="0.00325889" z="0.02451016" />
					<vertex x="0.00181515" y="0.00345022" z="0.02450286" />
					<vertex x="0.00189530" y="0.00365139" z="0.02449679" />
					<vertex x="0.00195324" y="0.00386005" z="0.02449223" />
					<vertex x="0.00198827" y="0.00407376" z="0.02448942" />
					<vertex x="0.00133019" y="0.00889000" z="-0.02453396" />
					<vertex x="0.00093681" y="0.00605702" z="-0.02455213" />
					<vertex x="0.00112237" y="0.00594537" z="-0.02454435" />
					<vertex x="0.00129477" y="0.00581432" z="-0.02453586" />
					<vertex x="-0.00133019" y="0.00889000" z="-0.02453396" />
					<vertex x="-0.00010827" y="0.00628706" z="-0.02456976" />
					<vertex x="0.00010827" y="0.00628706" z="-0.02456976" />
					<vertex x="-0.00129477" y="0.00581432" z="-0.02453586" />
					<vertex x="-0.00112237" y="0.00594537" z="-0.02454435" />
					<vertex x="-0.00093681" y="0.00605702" z="-0.02455213" />
					<vertex x="-0.00133018" y="0.00578077" z="-0.02453387" />
					<vertex x="-0.00074027" y="0.00614795" z="-0.02455884" />
					<vertex x="-0.00053505" y="0.00621710" z="-0.02456417" />
					<vertex x="-0.00032356" y="0.00626365" z="-0.02456786" />
					<vertex x="0.00032356" y="0.00626365" z="-0.02456786" />
					<vertex x="0.00053505" y="0.00621710" z="-0.02456417" />
					<vertex x="0.00074027" y="0.00614795" z="-0.02455884" />
					<vertex x="0.00145199" y="0.00291460" z="-0.02452706" />
					<vertex x="0.00133018" y="0.00279922" z="-0.02453387" />
					<vertex x="0.00159218" y="0.00307965" z="-0.02451835" />
					<vertex x="0.00171371" y="0.00325889" z="-0.02451016" />
					<vertex x="0.00181515" y="0.00345022" z="-0.02450286" />
					<vertex x="0.00189530" y="0.00365139" z="-0.02449679" />
					<vertex x="0.00195324" y="0.00386005" z="-0.02449223" />
					<vertex x="0.00198827" y="0.00407376" z="-0.02448942" />
					<vertex x="0.00200000" y="0.00429000" z="-0.02448846" />
					<vertex x="0.00198827" y="0.00450623" z="-0.02448942" />
					<vertex x="0.00133018" y="0.00578077" z="-0.02453387" />
					<vertex x="0.00145199" y="0.00566539" z="-0.02452706" />
					<vertex x="0.00159218" y="0.00550034" z="-0.02451835" />
					<vertex x="0.00171371" y="0.00532110" z="-0.02451016" />
					<vertex x="0.00181515" y="0.00512977" z="-0.02450286" />
					<vertex x="0.00189530" y="0.00492860" z="-0.02449679" />
					<vertex x="0.00195324" y="0.00471994" z="-0.02449223" />
					<vertex x="-0.00093681" y="0.00252297" z="-0.02455213" />
					<vertex x="-0.00112237" y="0.00263462" z="-0.02454435" />
					<vertex x="-0.00074027" y="0.00243204" z="-0.02455884" />
					<vertex x="-0.00129477" y="0.00276567" z="-0.02453586" />
					<vertex x="-0.00053505" y="0.00236290" z="-0.02456417" />
					<vertex x="-0.00032356" y="0.00231634" z="-0.02456786" />
					<vertex x="-0.00010827" y="0.00229293" z="-0.02456976" />
					<vertex x="0.00010827" y="0.00229293" z="-0.02456976" />
					<vertex x="0.00032356" y="0.00231634" z="-0.02456786" />
					<vertex x="0.00053505" y="0.00236290" z="-0.02456417" />
					<vertex x="0.00074027" y="0.00243204" z="-0.02455884" />
					<vertex x="0.00093681" y="0.00252297" z="-0.02455213" />
					<vertex x="0.00129477" y="0.00276567" z="-0.02453586" />
					<vertex x="0.00112237" y="0.00263462" z="-0.02454435" />
					<vertex x="-0.00145199" y="0.00566539" z="-0.02452706" />
					<vertex x="-0.00159218" y="0.00550034" z="-0.02451835" />
					<vertex x="-0.00171371" y="0.00532110" z="-0.02451016" />
					<vertex x="-0.00181515" y="0.00512977" z="-0.02450286" />
					<vertex x="-0.00189530" y="0.00492860" z="-0.02449679" />
					<vertex x="-0.00195324" y="0.00471994" z="-0.02449223" />
					<vertex x="-0.00198827" y="0.00450623" z="-0.02448942" />
					<vertex x="-0.00200000" y="0.00429000" z="-0.02448846" />
					<vertex x="-0.00133018" y="0.00279922" z="-0.02453387" />
					<vertex x="-0.00145199" y="0.00291460" z="-0.02452706" />
					<vertex x="-0.00159218" y="0.00307965" z="-0.02451835" />
					<vertex x="-0.00171371" y="0.00325889" z="-0.02451016" />
					<vertex x="-0.00181515" y="0.00345022" z="-0.02450286" />
					<vertex x="-0.00189530" y="0.00365139" z="-0.02449679" />
					<vertex x="-0.00195324" y="0.00386005" z="-0.02449223" />
					<vertex x="-0.00198827" y="0.00407376" z="-0.02448942" />
					<vertex x="0.00200000" y="0.00429000" z="0.03443000" />
					<vertex x="0.00198827" y="0.00407376" z="0.03443000" />
					<vertex x="0.00195324" y="0.00386005" z="0.03443000" />
					<vertex x="0.00189530" y="0.00365139" z="0.03443000" />
					<vertex x="0.00181515" y="0.00345022" z="0.03443000" />
					<vertex x="0.00171371" y="0.00325889" z="0.03443000" />
					<vertex x="0.00159218" y="0.00307965" z="0.03443000" />
					<vertex x="0.00145199" y="0.00291460" z="0.03443000" />
					<vertex x="0.00129477" y="0.00276567" z="0.03443000" />
					<vertex x="0.00112237" y="0.00263462" z="0.03443000" />
					<vertex x="0.00093681" y="0.00252297" z="0.03443000" />
					<vertex x="0.00074027" y="0.00243204" z="0.03443000" />
					<vertex x="0.00053505" y="0.00236290" z="0.03443000" />
					<vertex x="0.00032356" y="0.00231634" z="0.03443000" />
					<vertex x="-0.00010827" y="0.00229293" z="0.03443000" />
					<vertex x="0.00010827" y="0.00229293" z="0.03443000" />
					<vertex x="-0.00032356" y="0.00231634" z="0.03443000" />
					<vertex x="-0.00053505" y="0.00236290" z="0.03443000" />
					<vertex x="-0.00074027" y="0.00243204" z="0.03443000" />
					<vertex x="-0.00093681" y="0.00252297" z="0.03443000" />
					<vertex x="-0.00112237" y="0.00263462" z="0.03443000" />
					<vertex x="-0.00129477" y="0.00276567" z="0.03443000" />
					<vertex x="-0.00145199" y="0.00291460" z="0.03443000" />
					<vertex x="-0.00159218" y="0.00307965" z="0.03443000" />
					<vertex x="-0.00171371" y="0.00325889" z="0.03443000" />
					<vertex x="-0.00181515" y="0.00345022" z="0.03443000" />
					<vertex x="-0.00189530" y="0.00365139" z="0.03443000" />
					<vertex x="-0.00195324" y="0.00386005" z="0.03443000" />
					<vertex x="-0.00198827" y="0.00407376" z="0.03443000" />
					<vertex x="-0.00200000" y="0.00429000" z="0.03443000" />
					<vertex x="-0.00198827" y="0.00450623" z="0.03443000" />
					<vertex x="-0.00195324" y="0.00471994" z="0.03443000" />
					<vertex x="-0.00189530" y="0.00492860" z="0.03443000" />
					<vertex x="-0.00181515" y="0.00512977" z="0.03443000" />
					<vertex x="-0.00171371" y="0.00532110" z="0.03443000" />
					<vertex x="-0.00159218" y="0.00550034" z="0.03443000" />
					<vertex x="-0.00145199" y="0.00566539" z="0.03443000" />
					<vertex x="-0.00129477" y="0.00581432" z="0.03443000" />
					<vertex x="-0.00112237" y="0.00594537" z="0.03443000" />
					<vertex x="-0.00093681" y="0.00605702" z="0.03443000" />
					<vertex x="-0.00074027" y="0.00614795" z="0.03443000" />
					<vertex x="-0.00053505" y="0.00621710" z="0.03443000" />
					<vertex x="-0.00032356" y="0.00626365" z="0.03443000" />
					<vertex x="0.00010827" y="0.00628706" z="0.03443000" />
					<vertex x="-0.00010827" y="0.00628706" z="0.03443000" />
					<vertex x="0.00032356" y="0.00626365" z="0.03443000" />
					<vertex x="0.00053505" y="0.00621710" z="0.03443000" />
					<vertex x="0.00074027" y="0.00614795" z="0.03443000" />
					<vertex x="0.00093681" y="0.00605702" z="0.03443000" />
					<vertex x="0.00112237" y="0.00594537" z="0.03443000" />
					<vertex x="0.00129477" y="0.00581432" z="0.03443000" />
					<vertex x="0.00145199" y="0.00566539" z="0.03443000" />
					<vertex x="0.00159218" y="0.00550034" z="0.03443000" />
					<vertex x="0.00171371" y="0.00532110" z="0.03443000" />
					<vertex x="0.00181515" y="0.00512977" z="0.03443000" />
					<vertex x="0.00189530" y="0.00492860" z="0.03443000" />
					<vertex x="0.00195324" y="0.00471994" z="0.03443000" />
					<vertex x="0.00198827" y="0.00450623" z="0.03443000" />
					<vertex x="-0.00200000" y="0.00429000" z="-0.03443000" />
					<vertex x="-0.00198827" y="0.00407376" z="-0.03443000" />
					<vertex x="-0.00195324" y="0.00386005" z="-0.03443000" />
					<vertex x="-0.00189530" y="0.00365139" z="-0.03443000" />
					<vertex x="-0.00181515" y="0.00345022" z="-0.03443000" />
					<vertex x="-0.00171371" y="0.00325889" z="-0.03443000" />
					<vertex x="-0.00159218" y="0.00307965" z="-0.03443000" />
					<vertex x="-0.00145199" y="0.00291460" z="-0.03443000" />
					<vertex x="-0.00129477" y="0.00276567" z="-0.03443000" />
					<vertex x="-0.00112237" y="0.00263462" z="-0.03443000" />
					<vertex x="-0.00093681" y="0.00252297" z="-0.03443000" />
					<vertex x="-0.00074027" y="0.00243204" z="-0.03443000" />
					<vertex x="-0.00053505" y="0.00236290" z="-0.03443000" />
					<vertex x="-0.00032356" y="0.00231634" z="-0.03443000" />
					<vertex x="0.00010827" y="0.00229293" z="-0.03443000" />
					<vertex x="-0.00010827" y="0.00229293" z="-0.03443000" />
					<vertex x="0.00032356" y="0.00231634" z="-0.03443000" />
					<vertex x="0.00053505" y="0.00236290" z="-0.03443000" />
					<vertex x="0.00074027" y="0.00243204" z="-0.03443000" />
					<vertex x="0.00093681" y="0.00252297" z="-0.03443000" />
					<vertex x="0.00112237" y="0.00263462" z="-0.03443000" />
					<vertex x="0.00129477" y="0.00276567" z="-0.03443000" />
					<vertex x="0.00145199" y="0.00291460" z="-0.03443000" />
					<vertex x="0.00159218" y="0.00307965" z="-0.03443000" />
					<vertex x="0.00171371" y="0.00325889" z="-0.03443000" />
					<vertex x="0.00181515" y="0.00345022" z="-0.03443000" />
					<vertex x="0.00189530" y="0.00365139" z="-0.03443000" />
					<vertex x="0.00195324" y="0.00386005" z="-0.03443000" />
					<vertex x="0.00198827" y="0.00407376" z="-0.03443000" />
					<vertex x="0.00200000" y="0.00429000" z="-0.03443000" />
					<vertex x="0.00198827" y="0.00450623" z="-0.03443000" />
					<vertex x="0.00195324" y="0.00471994" z="-0.03443000" />
					<vertex x="0.00189530" y="0.00492860" z="-0.03443000" />
					<vertex x="0.00181515" y="0.00512977" z="-0.03443000" />
					<vertex x="0.00171371" y="0.00532110" z="-0.03443000" />
					<vertex x="0.00159218" y="0.00550034" z="-0.03443000" />
					<vertex x="0.00145199" y="0.00566539" z="-0.03443000" />
					<vertex x="0.00129477" y="0.00581432" z="-0.03443000" />
					<vertex x="0.00112237" y="0.00594537" z="-0.03443000" />
					<vertex x="0.00093681" y="0.00605702" z="-0.03443000" />
					<vertex x="0.00074027" y="0.00614795" z="-0.03443000" />
					<vertex x="0.00053505" y="0.00621710" z="-0.03443000" />
					<vertex x="0.00032356" y="0.00626365" z="-0.03443000" />
					<vertex x="-0.00010827" y="0.00628706" z="-0.03443000" />
					<vertex x="0.00010827" y="0.00628706" z="-0.03443000" />
					<vertex x="-0.00032356" y="0.00626365" z="-0.03443000" />
					<vertex x="-0.00053505" y="0.00621710" z="-0.03443000" />
					<vertex x="-0.00074027" y="0.00614795" z="-0.03443000" />
					<vertex x="-0.00093681" y="0.00605702" z="-0.03443000" />
					<vertex x="-0.00112237" y="0.00594537" z="-0.03443000" />
					<vertex x="-0.00129477" y="0.00581432" z="-0.03443000" />
					<vertex x="-0.00145199" y="0.00566539" z="-0.03443000" />
					<vertex x="-0.00159218" y="0.00550034" z="-0.03443000" />
					<vertex x="-0.00171371" y="0.00532110" z="-0.03443000" />
					<vertex x="-0.00181515" y="0.00512977" z="-0.03443000" />
					<vertex x="-0.00189530" y="0.00492860" z="-0.03443000" />
					<vertex x="-0.00195324" y="0.00471994" z="-0.03443000" />
					<vertex x="-0.00198827" y="0.00450623" z="-0.03443000" />
					<vertex x="-0.01550628" y="0.00889000" z="0.00103110" />
					<vertex x="-0.01562781" y="0.00889000" z="0.00121034" />
					<vertex x="-0.01689643" y="0.00889000" z="0.00197365" />
					<vertex x="-0.01711172" y="0.00889000" z="0.00199706" />
					<vertex x="-0.01754356" y="0.00889000" z="0.00197365" />
					<vertex x="-0.01775505" y="0.00889000" z="0.00192710" />
					<vertex x="-0.01592522" y="0.00889000" z="0.00152432" />
					<vertex x="-0.01628318" y="0.00889000" z="0.00176702" />
					<vertex x="-0.01647972" y="0.00889000" z="0.00185795" />
					<vertex x="-0.01668494" y="0.00889000" z="0.00192710" />
					<vertex x="-0.01732827" y="0.00889000" z="0.00199706" />
					<vertex x="-0.01796027" y="0.00889000" z="0.00185795" />
					<vertex x="-0.01576800" y="0.00889000" z="0.00137539" />
					<vertex x="-0.01609762" y="0.00889000" z="0.00165537" />
					<vertex x="-0.01815681" y="0.00889000" z="0.00176702" />
					<vertex x="-0.01903515" y="0.00889000" z="0.00083977" />
					<vertex x="-0.01893371" y="0.00889000" z="0.00103110" />
					<vertex x="-0.01754356" y="0.00889000" z="-0.00197365" />
					<vertex x="-0.01775505" y="0.00889000" z="-0.00192710" />
					<vertex x="-0.01732827" y="0.00889000" z="-0.00199706" />
					<vertex x="-0.01711172" y="0.00889000" z="-0.00199706" />
					<vertex x="-0.01689643" y="0.00889000" z="-0.00197365" />
					<vertex x="-0.01911530" y="0.00889000" z="0.00063860" />
					<vertex x="-0.01903515" y="0.00889000" z="-0.00083977" />
					<vertex x="-0.01911530" y="0.00889000" z="-0.00063860" />
					<vertex x="-0.01893371" y="0.00889000" z="-0.00103110" />
					<vertex x="-0.01796027" y="0.00889000" z="-0.00185795" />
					<vertex x="-0.01523172" y="0.00889000" z="-0.00021623" />
					<vertex x="-0.00094443" y="0.00889000" z="-0.00010271" />
					<vertex x="-0.00095000" y="0.00889000" z="0" />
					<vertex x="-0.00025415" y="0.00889000" z="-0.00091537" />
					<vertex x="-0.00035163" y="0.00889000" z="-0.00088252" />
					<vertex x="-0.00005143" y="0.00889000" z="-0.00094860" />
					<vertex x="-0.00015369" y="0.00889000" z="-0.00093748" />
					<vertex x="0.00044498" y="0.00889000" z="0.00083933" />
					<vertex x="0.00053312" y="0.00889000" z="0.00078630" />
					<vertex x="0.00025415" y="0.00889000" z="0.00091537" />
					<vertex x="0.00035163" y="0.00889000" z="0.00088252" />
					<vertex x="-0.01917324" y="0.00889000" z="0.00042994" />
					<vertex x="-0.01920827" y="0.00889000" z="0.00021623" />
					<vertex x="-0.01917324" y="0.00889000" z="-0.00042994" />
					<vertex x="-0.01851477" y="0.00889000" z="-0.00152432" />
					<vertex x="-0.01867199" y="0.00889000" z="-0.00137539" />
					<vertex x="-0.01668494" y="0.00889000" z="-0.00192710" />
					<vertex x="-0.01647972" y="0.00889000" z="-0.00185795" />
					<vertex x="-0.01628318" y="0.00889000" z="-0.00176702" />
					<vertex x="-0.00092778" y="0.00889000" z="-0.00020422" />
					<vertex x="-0.00081401" y="0.00889000" z="-0.00048977" />
					<vertex x="-0.00086219" y="0.00889000" z="-0.00039889" />
					<vertex x="-0.00053312" y="0.00889000" z="-0.00078630" />
					<vertex x="-0.00061501" y="0.00889000" z="-0.00072405" />
					<vertex x="-0.00044498" y="0.00889000" z="-0.00083933" />
					<vertex x="0.00015369" y="0.00889000" z="-0.00093748" />
					<vertex x="0.00005143" y="0.00889000" z="-0.00094860" />
					<vertex x="0.00035163" y="0.00889000" z="-0.00088252" />
					<vertex x="0.00025415" y="0.00889000" z="-0.00091537" />
					<vertex x="0.00068969" y="0.00889000" z="-0.00065331" />
					<vertex x="0.00061501" y="0.00889000" z="-0.00072405" />
					<vertex x="0.00061501" y="0.00889000" z="0.00072405" />
					<vertex x="0.00068969" y="0.00889000" z="0.00065331" />
					<vertex x="0.00015369" y="0.00889000" z="0.00093748" />
					<vertex x="-0.00005143" y="0.00889000" z="0.00094860" />
					<vertex x="0.00005143" y="0.00889000" z="0.00094860" />
					<vertex x="-0.01523172" y="0.00889000" z="0.00021623" />
					<vertex x="-0.00015369" y="0.00889000" z="0.00093748" />
					<vertex x="-0.00068969" y="0.00889000" z="0.00065331" />
					<vertex x="-0.00061501" y="0.00889000" z="0.00072405" />
					<vertex x="-0.00086219" y="0.00889000" z="0.00039889" />
					<vertex x="-0.00081401" y="0.00889000" z="0.00048977" />
					<vertex x="-0.01851477" y="0.00889000" z="0.00152432" />
					<vertex x="-0.01834237" y="0.00889000" z="0.00165537" />
					<vertex x="-0.01881218" y="0.00889000" z="0.00121034" />
					<vertex x="-0.01834237" y="0.00889000" z="-0.00165537" />
					<vertex x="-0.01815681" y="0.00889000" z="-0.00176702" />
					<vertex x="-0.01609762" y="0.00889000" z="-0.00165537" />
					<vertex x="-0.01592522" y="0.00889000" z="-0.00152432" />
					<vertex x="-0.01522000" y="0.00889000" z="0" />
					<vertex x="-0.00090027" y="0.00889000" z="-0.00030333" />
					<vertex x="-0.00068969" y="0.00889000" z="-0.00065331" />
					<vertex x="0.00053312" y="0.00889000" z="-0.00078630" />
					<vertex x="0.00044498" y="0.00889000" z="-0.00083933" />
					<vertex x="0.00094443" y="0.00889000" z="-0.00010271" />
					<vertex x="0.00075628" y="0.00889000" z="0.00057491" />
					<vertex x="-0.00044498" y="0.00889000" z="0.00083933" />
					<vertex x="-0.00035163" y="0.00889000" z="0.00088252" />
					<vertex x="-0.00053312" y="0.00889000" z="0.00078630" />
					<vertex x="-0.00075628" y="0.00889000" z="0.00057491" />
					<vertex x="-0.00092778" y="0.00889000" z="0.00020422" />
					<vertex x="-0.00090027" y="0.00889000" z="0.00030333" />
					<vertex x="-0.00094443" y="0.00889000" z="0.00010271" />
					<vertex x="-0.01532469" y="0.00889000" z="0.00063860" />
					<vertex x="-0.01867199" y="0.00889000" z="0.00137539" />
					<vertex x="-0.01922000" y="0.00889000" z="0" />
					<vertex x="-0.01920827" y="0.00889000" z="-0.00021623" />
					<vertex x="-0.01881218" y="0.00889000" z="-0.00121034" />
					<vertex x="-0.01576800" y="0.00889000" z="-0.00137539" />
					<vertex x="-0.01562781" y="0.00889000" z="-0.00121034" />
					<vertex x="-0.01550628" y="0.00889000" z="-0.00103110" />
					<vertex x="-0.01532469" y="0.00889000" z="-0.00063860" />
					<vertex x="-0.01540484" y="0.00889000" z="-0.00083977" />
					<vertex x="-0.01526675" y="0.00889000" z="-0.00042994" />
					<vertex x="-0.00075628" y="0.00889000" z="-0.00057491" />
					<vertex x="0.00081401" y="0.00889000" z="-0.00048977" />
					<vertex x="0.00075628" y="0.00889000" z="-0.00057491" />
					<vertex x="0.00090027" y="0.00889000" z="-0.00030333" />
					<vertex x="0.00086219" y="0.00889000" z="-0.00039889" />
					<vertex x="0.00092778" y="0.00889000" z="-0.00020422" />
					<vertex x="0.00095000" y="0.00889000" z="0" />
					<vertex x="0.00094443" y="0.00889000" z="0.00010271" />
					<vertex x="0.00092778" y="0.00889000" z="0.00020422" />
					<vertex x="0.00086219" y="0.00889000" z="0.00039889" />
					<vertex x="0.00090027" y="0.00889000" z="0.00030333" />
					<vertex x="0.00081401" y="0.00889000" z="0.00048977" />
					<vertex x="-0.00025415" y="0.00889000" z="0.00091537" />
					<vertex x="-0.01526675" y="0.00889000" z="0.00042994" />
					<vertex x="-0.01540484" y="0.00889000" z="0.00083977" />
					<vertex x="-0.00094443" y="0.01329000" z="-0.00010271" />
					<vertex x="-0.00095000" y="0.01329000" z="0" />
					<vertex x="-0.00092778" y="0.01329000" z="-0.00020422" />
					<vertex x="-0.00090027" y="0.01329000" z="-0.00030333" />
					<vertex x="-0.00086219" y="0.01329000" z="-0.00039889" />
					<vertex x="-0.00081401" y="0.01329000" z="-0.00048977" />
					<vertex x="-0.00075628" y="0.01329000" z="-0.00057491" />
					<vertex x="-0.00068969" y="0.01329000" z="-0.00065331" />
					<vertex x="-0.00061501" y="0.01329000" z="-0.00072405" />
					<vertex x="-0.00053312" y="0.01329000" z="-0.00078630" />
					<vertex x="-0.00044498" y="0.01329000" z="-0.00083933" />
					<vertex x="-0.00035163" y="0.01329000" z="-0.00088252" />
					<vertex x="-0.00025415" y="0.01329000" z="-0.00091537" />
					<vertex x="-0.00015369" y="0.01329000" z="-0.00093748" />
					<vertex x="-0.00005143" y="0.01329000" z="-0.00094860" />
					<vertex x="0.00005143" y="0.01329000" z="-0.00094860" />
					<vertex x="0.00015369" y="0.01329000" z="-0.00093748" />
					<vertex x="0.00025415" y="0.01329000" z="-0.00091537" />
					<vertex x="0.00035163" y="0.01329000" z="-0.00088252" />
					<vertex x="0.00044498" y="0.01329000" z="-0.00083933" />
					<vertex x="0.00053312" y="0.01329000" z="-0.00078630" />
					<vertex x="0.00061501" y="0.01329000" z="-0.00072405" />
					<vertex x="0.00068969" y="0.01329000" z="-0.00065331" />
					<vertex x="0.00075628" y="0.01329000" z="-0.00057491" />
					<vertex x="0.00081401" y="0.01329000" z="-0.00048977" />
					<vertex x="0.00086219" y="0.01329000" z="-0.00039889" />
					<vertex x="0.00090027" y="0.01329000" z="-0.00030333" />
					<vertex x="0.00092778" y="0.01329000" z="-0.00020422" />
					<vertex x="0.00094443" y="0.01329000" z="-0.00010271" />
					<vertex x="0.00095000" y="0.01329000" z="0" />
					<vertex x="0.00094443" y="0.01329000" z="0.00010271" />
					<vertex x="0.00092778" y="0.01329000" z="0.00020422" />
					<vertex x="0.00090027" y="0.01329000" z="0.00030333" />
					<vertex x="0.00086219" y="0.01329000" z="0.00039889" />
					<vertex x="0.00081401" y="0.01329000" z="0.00048977" />
					<vertex x="0.00075628" y="0.01329000" z="0.00057491" />
					<vertex x="0.00068969" y="0.01329000" z="0.00065331" />
					<vertex x="0.00061501" y="0.01329000" z="0.00072405" />
					<vertex x="0.00053312" y="0.01329000" z="0.00078630" />
					<vertex x="0.00044498" y="0.01329000" z="0.00083933" />
					<vertex x="0.00035163" y="0.01329000" z="0.00088252" />
					<vertex x="0.00025415" y="0.01329000" z="0.00091537" />
					<vertex x="0.00015369" y="0.01329000" z="0.00093748" />
					<vertex x="0.00005143" y="0.01329000" z="0.00094860" />
					<vertex x="-0.00005143" y="0.01329000" z="0.00094860" />
					<vertex x="-0.00015369" y="0.01329000" z="0.00093748" />
					<vertex x="-0.00025415" y="0.01329000" z="0.00091537" />
					<vertex x="-0.00035163" y="0.01329000" z="0.00088252" />
					<vertex x="-0.00044498" y="0.01329000" z="0.00083933" />
					<vertex x="-0.00053312" y="0.01329000" z="0.00078630" />
					<vertex x="-0.00061501" y="0.01329000" z="0.00072405" />
					<vertex x="-0.00068969" y="0.01329000" z="0.00065331" />
					<vertex x="-0.00075628" y="0.01329000" z="0.00057491" />
					<vertex x="-0.00081401" y="0.01329000" z="0.00048977" />
					<vertex x="-0.00086219" y="0.01329000" z="0.00039889" />
					<vertex x="-0.00090027" y="0.01329000" z="0.00030333" />
					<vertex x="-0.00092778" y="0.01329000" z="0.00020422" />
					<vertex x="-0.00094443" y="0.01329000" z="0.00010271" />
					<vertex x="-0.01920827" y="0.01329000" z="-0.00021623" />
					<vertex x="-0.01922000" y="0.01329000" z="0" />
					<vertex x="-0.01917324" y="0.01329000" z="-0.00042994" />
					<vertex x="-0.01911530" y="0.01329000" z="-0.00063860" />
					<vertex x="-0.01903515" y="0.01329000" z="-0.00083977" />
					<vertex x="-0.01893371" y="0.01329000" z="-0.00103110" />
					<vertex x="-0.01881218" y="0.01329000" z="-0.00121034" />
					<vertex x="-0.01867199" y="0.01329000" z="-0.00137539" />
					<vertex x="-0.01851477" y="0.01329000" z="-0.00152432" />
					<vertex x="-0.01834237" y="0.01329000" z="-0.00165537" />
					<vertex x="-0.01815681" y="0.01329000" z="-0.00176702" />
					<vertex x="-0.01796027" y="0.01329000" z="-0.00185795" />
					<vertex x="-0.01775505" y="0.01329000" z="-0.00192710" />
					<vertex x="-0.01754356" y="0.01329000" z="-0.00197365" />
					<vertex x="-0.01732827" y="0.01329000" z="-0.00199706" />
					<vertex x="-0.01711172" y="0.01329000" z="-0.00199706" />
					<vertex x="-0.01689643" y="0.01329000" z="-0.00197365" />
					<vertex x="-0.01668494" y="0.01329000" z="-0.00192710" />
					<vertex x="-0.01647972" y="0.01329000" z="-0.00185795" />
					<vertex x="-0.01628318" y="0.01329000" z="-0.00176702" />
					<vertex x="-0.01609762" y="0.01329000" z="-0.00165537" />
					<vertex x="-0.01592522" y="0.01329000" z="-0.00152432" />
					<vertex x="-0.01576800" y="0.01329000" z="-0.00137539" />
					<vertex x="-0.01562781" y="0.01329000" z="-0.00121034" />
					<vertex x="-0.01550628" y="0.01329000" z="-0.00103110" />
					<vertex x="-0.01540484" y="0.01329000" z="-0.00083977" />
					<vertex x="-0.01532469" y="0.01329000" z="-0.00063860" />
					<vertex x="-0.01526675" y="0.01329000" z="-0.00042994" />
					<vertex x="-0.01523172" y="0.01329000" z="-0.00021623" />
					<vertex x="-0.01522000" y="0.01329000" z="0" />
					<vertex x="-0.01523172" y="0.01329000" z="0.00021623" />
					<vertex x="-0.01526675" y="0.01329000" z="0.00042994" />
					<vertex x="-0.01532469" y="0.01329000" z="0.00063860" />
					<vertex x="-0.01540484" y="0.01329000" z="0.00083977" />
					<vertex x="-0.01550628" y="0.01329000" z="0.00103110" />
					<vertex x="-0.01562781" y="0.01329000" z="0.00121034" />
					<vertex x="-0.01576800" y="0.01329000" z="0.00137539" />
					<vertex x="-0.01592522" y="0.01329000" z="0.00152432" />
					<vertex x="-0.01609762" y="0.01329000" z="0.00165537" />
					<vertex x="-0.01628318" y="0.01329000" z="0.00176702" />
					<vertex x="-0.01647972" y="0.01329000" z="0.00185795" />
					<vertex x="-0.01668494" y="0.01329000" z="0.00192710" />
					<vertex x="-0.01689643" y="0.01329000" z="0.00197365" />
					<vertex x="-0.01711172" y="0.01329000" z="0.00199706" />
					<vertex x="-0.01732827" y="0.01329000" z="0.00199706" />
					<vertex x="-0.01754356" y="0.01329000" z="0.00197365" />
					<vertex x="-0.01775505" y="0.01329000" z="0.00192710" />
					<vertex x="-0.01796027" y="0.01329000" z="0.00185795" />
					<vertex x="-0.01815681" y="0.01329000" z="0.00176702" />
					<vertex x="-0.01834237" y="0.01329000" z="0.00165537" />
					<vertex x="-0.01851477" y="0.01329000" z="0.00152432" />
					<vertex x="-0.01867199" y="0.01329000" z="0.00137539" />
					<vertex x="-0.01881218" y="0.01329000" z="0.00121034" />
					<vertex x="-0.01893371" y="0.01329000" z="0.00103110" />
					<vertex x="-0.01903515" y="0.01329000" z="0.00083977" />
					<vertex x="-0.01911530" y="0.01329000" z="0.00063860" />
					<vertex x="-0.01917324" y="0.01329000" z="0.00042994" />
					<vertex x="-0.01920827" y="0.01329000" z="0.00021623" />
					<vertex x="-0.00500000" y="0" z="0.03443000" />
					<vertex x="-0.00500000" y="0.01129000" z="0.03443000" />
					<vertex x="0.00500000" y="0" z="0.03443000" />
					<vertex x="0.00500000" y="0.01129000" z="0.03443000" />
					<vertex x="0.00159330" y="0" z="0.02938684" />
					<vertex x="0.00476124" y="0" z="0.02904230" />
					<vertex x="-0.00159330" y="0" z="0.02938684" />
					<vertex x="-0.00500000" y="0" z="0.02900215" />
					<vertex x="-0.00476124" y="0" z="0.02904230" />
					<vertex x="0.00500000" y="0" z="0.02900215" />
					<vertex x="0.00500000" y="0.01129000" z="0.02900215" />
					<vertex x="-0.00500000" y="0.01129000" z="0.02900215" />
					<vertex x="0.00300000" y="0.01329000" z="0.03243000" />
					<vertex x="-0.00300000" y="0.01329000" z="0.03243000" />
					<vertex x="-0.00472869" y="0.01156130" z="0.02876656" />
					<vertex x="-0.00300000" y="0.01329000" z="0.02726545" />
					<vertex x="-0.00787335" y="0.01129000" z="0.02835727" />
					<vertex x="-0.00733830" y="0.01329000" z="0.02643017" />
					<vertex x="-0.01015288" y="0.01329000" z="0.02548183" />
					<vertex x="-0.01089316" y="0.01129000" z="0.02733978" />
					<vertex x="-0.01284844" y="0.01329000" z="0.02423473" />
					<vertex x="-0.01378526" y="0.01129000" z="0.02600176" />
					<vertex x="-0.01539336" y="0.01329000" z="0.02270351" />
					<vertex x="-0.01651573" y="0.01129000" z="0.02435888" />
					<vertex x="-0.01775780" y="0.01329000" z="0.02090610" />
					<vertex x="-0.01905257" y="0.01129000" z="0.02243043" />
					<vertex x="-0.01991405" y="0.01329000" z="0.01886359" />
					<vertex x="-0.02136604" y="0.01129000" z="0.02023899" />
					<vertex x="-0.02183683" y="0.01329000" z="0.01659992" />
					<vertex x="-0.02342902" y="0.01129000" z="0.01781027" />
					<vertex x="-0.02350359" y="0.01329000" z="0.01414164" />
					<vertex x="-0.02521730" y="0.01129000" z="0.01517275" />
					<vertex x="-0.02489479" y="0.01329000" z="0.01151755" />
					<vertex x="-0.02670994" y="0.01129000" z="0.01235733" />
					<vertex x="-0.02599412" y="0.01329000" z="0.00875844" />
					<vertex x="-0.02788943" y="0.01129000" z="0.00939704" />
					<vertex x="-0.02678870" y="0.01329000" z="0.00589663" />
					<vertex x="-0.02874194" y="0.01129000" z="0.00632658" />
					<vertex x="-0.02726920" y="0.01329000" z="0.00296570" />
					<vertex x="-0.02925748" y="0.01129000" z="0.00318194" />
					<vertex x="-0.02743000" y="0.01329000" z="0" />
					<vertex x="-0.02943000" y="0.01129000" z="0" />
					<vertex x="-0.02726920" y="0.01329000" z="-0.00296570" />
					<vertex x="-0.02925748" y="0.01129000" z="-0.00318194" />
					<vertex x="-0.02678870" y="0.01329000" z="-0.00589663" />
					<vertex x="-0.02874194" y="0.01129000" z="-0.00632658" />
					<vertex x="-0.02599412" y="0.01329000" z="-0.00875844" />
					<vertex x="-0.02788943" y="0.01129000" z="-0.00939704" />
					<vertex x="-0.02489479" y="0.01329000" z="-0.01151755" />
					<vertex x="-0.02670994" y="0.01129000" z="-0.01235733" />
					<vertex x="-0.02350359" y="0.01329000" z="-0.01414164" />
					<vertex x="-0.02521730" y="0.01129000" z="-0.01517275" />
					<vertex x="-0.02183683" y="0.01329000" z="-0.01659992" />
					<vertex x="-0.02342902" y="0.01129000" z="-0.01781027" />
					<vertex x="-0.01991405" y="0.01329000" z="-0.01886359" />
					<vertex x="-0.02136604" y="0.01129000" z="-0.02023899" />
					<vertex x="-0.01775780" y="0.01329000" z="-0.02090610" />
					<vertex x="-0.01905257" y="0.01129000" z="-0.02243043" />
					<vertex x="-0.01539336" y="0.01329000" z="-0.02270351" />
					<vertex x="-0.01651573" y="0.01129000" z="-0.02435888" />
					<vertex x="-0.01284844" y="0.01329000" z="-0.02423473" />
					<vertex x="-0.01378526" y="0.01129000" z="-0.02600176" />
					<vertex x="-0.01015288" y="0.01329000" z="-0.02548183" />
					<vertex x="-0.01089316" y="0.01129000" z="-0.02733978" />
					<vertex x="-0.00733830" y="0.01329000" z="-0.02643017" />
					<vertex x="-0.00443768" y="0.01329000" z="-0.02706865" />
					<vertex x="-0.00472869" y="0.01156130" z="-0.02876656" />
					<vertex x="-0.00787335" y="0.01129000" z="-0.02835727" />
					<vertex x="-0.00500000" y="0.01129000" z="-0.02900215" />
					<vertex x="-0.00300000" y="0.01329000" z="-0.02726545" />
					<vertex x="-0.00443768" y="0.01329000" z="0.02706865" />
					<vertex x="0.00472869" y="0.01156130" z="0.02876656" />
					<vertex x="0.00300000" y="0.01329000" z="0.02726545" />
					<vertex x="0.00787335" y="0.01129000" z="-0.02835727" />
					<vertex x="0.00733830" y="0.01329000" z="-0.02643017" />
					<vertex x="0.01015288" y="0.01329000" z="-0.02548183" />
					<vertex x="0.01089316" y="0.01129000" z="-0.02733978" />
					<vertex x="0.01284844" y="0.01329000" z="-0.02423473" />
					<vertex x="0.01378526" y="0.01129000" z="-0.02600176" />
					<vertex x="0.01539336" y="0.01329000" z="-0.02270351" />
					<vertex x="0.01651573" y="0.01129000" z="-0.02435888" />
					<vertex x="0.01775780" y="0.01329000" z="-0.02090610" />
					<vertex x="0.01905257" y="0.01129000" z="-0.02243043" />
					<vertex x="0.01991405" y="0.01329000" z="-0.01886359" />
					<vertex x="0.02136604" y="0.01129000" z="-0.02023899" />
					<vertex x="0.02183683" y="0.01329000" z="-0.01659992" />
					<vertex x="0.02342902" y="0.01129000" z="-0.01781027" />
					<vertex x="0.02350359" y="0.01329000" z="-0.01414164" />
					<vertex x="0.02521730" y="0.01129000" z="-0.01517275" />
					<vertex x="0.02489479" y="0.01329000" z="-0.01151755" />
					<vertex x="0.02670994" y="0.01129000" z="-0.01235733" />
					<vertex x="0.02599412" y="0.01329000" z="-0.00875844" />
					<vertex x="0.02788943" y="0.01129000" z="-0.00939704" />
					<vertex x="0.02678870" y="0.01329000" z="-0.00589663" />
					<vertex x="0.02874194" y="0.01129000" z="-0.00632658" />
					<vertex x="0.02726920" y="0.01329000" z="-0.00296570" />
					<vertex x="0.02925748" y="0.01129000" z="-0.00318194" />
					<vertex x="0.02743000" y="0.01329000" z="0" />
					<vertex x="0.02943000" y="0.01129000" z="0" />
					<vertex x="0.02726920" y="0.01329000" z="0.00296570" />
					<vertex x="0.02925748" y="0.01129000" z="0.00318194" />
					<vertex x="0.02678870" y="0.01329000" z="0.00589663" />
					<vertex x="0.02874194" y="0.01129000" z="0.00632658" />
					<vertex x="0.02599412" y="0.01329000" z="0.00875844" />
					<vertex x="0.02788943" y="0.01129000" z="0.00939704" />
					<vertex x="0.02489479" y="0.01329000" z="0.01151755" />
					<vertex x="0.02670994" y="0.01129000" z="0.01235733" />
					<vertex x="0.02350359" y="0.01329000" z="0.01414164" />
					<vertex x="0.02521730" y="0.01129000" z="0.01517275" />
					<vertex x="0.02183683" y="0.01329000" z="0.01659992" />
					<vertex x="0.02342902" y="0.01129000" z="0.01781027" />
					<vertex x="0.01991405" y="0.01329000" z="0.01886359" />
					<vertex x="0.02136604" y="0.01129000" z="0.02023899" />
					<vertex x="0.01775780" y="0.01329000" z="0.02090610" />
					<vertex x="0.01905257" y="0.01129000" z="0.02243043" />
					<vertex x="0.01539336" y="0.01329000" z="0.02270351" />
					<vertex x="0.01651573" y="0.01129000" z="0.02435888" />
					<vertex x="0.01284844" y="0.01329000" z="0.02423473" />
					<vertex x="0.01378526" y="0.01129000" z="0.02600176" />
					<vertex x="0.01015288" y="0.01329000" z="0.02548183" />
					<vertex x="0.01089316" y="0.01129000" z="0.02733978" />
					<vertex x="0.00733830" y="0.01329000" z="0.02643017" />
					<vertex x="0.00443768" y="0.01329000" z="0.02706865" />
					<vertex x="0.00787335" y="0.01129000" z="0.02835727" />
					<vertex x="0.00472869" y="0.01156130" z="-0.02876656" />
					<vertex x="0.00500000" y="0.01129000" z="-0.02900215" />
					<vertex x="0.00300000" y="0.01329000" z="-0.02726545" />
					<vertex x="0.00443768" y="0.01329000" z="-0.02706865" />
					<vertex x="0.00300000" y="0.01329000" z="-0.03243000" />
					<vertex x="-0.00300000" y="0.01329000" z="-0.03243000" />
					<vertex x="0.00500000" y="0.01129000" z="-0.03443000" />
					<vertex x="-0.00500000" y="0.01129000" z="-0.03443000" />
					<vertex x="-0.00500000" y="0" z="-0.03443000" />
					<vertex x="-0.00500000" y="0" z="-0.02900215" />
					<vertex x="-0.00159330" y="0" z="-0.02938684" />
					<vertex x="0.00159330" y="0" z="-0.02938684" />
					<vertex x="0.00476124" y="0" z="-0.02904230" />
					<vertex x="0.00500000" y="0" z="-0.02900215" />
					<vertex x="-0.00476124" y="0" z="-0.02904230" />
					<vertex x="0.00500000" y="0" z="-0.03443000" />
				</vertices>
				<triangles>
					<triangle v1="0" v2="1" v3="2" />
					<triangle v1="0" v2="3" v3="4" />
					<triangle v1="3" v2="5" v3="6" />
					<triangle v1="5" v2="7" v3="8" />
					<triangle v1="9" v2="10" v3="11" />
					<triangle v1="9" v2="12" v3="13" />
					<triangle v1="14" v2="15" v3="16" />
					<triangle v1="14" v2="17" v3="2" />
					<triangle v1="4" v2="1" v3="0" />
					<triangle v1="8" v2="6" v3="5" />
					<triangle v1="18" v2="19" v3="8" />
					<triangle v1="18" v2="20" v3="11" />
					<triangle v1="13" v2="10" v3="9" />
					<triangle v1="12" v2="21" v3="22" />
					<triangle v1="23" v2="24" v3="25" />
					<triangle v1="24" v2="26" v3="27" />
					<triangle v1="28" v2="29" v3="30" />
					<triangle v1="28" v2="31" v3="32" />
					<triangle v1="31" v2="33" v3="16" />
					<triangle v1="2" v2="15" v3="14" />
					<triangle v1="6" v2="4" v3="3" />
					<triangle v1="11" v2="19" v3="18" />
					<triangle v1="22" v2="13" v3="12" />
					<triangle v1="21" v2="34" v3="35" />
					<triangle v1="23" v2="36" v3="35" />
					<triangle v1="27" v2="25" v3="24" />
					<triangle v1="37" v2="38" v3="27" />
					<triangle v1="39" v2="40" v3="38" />
					<triangle v1="41" v2="42" v3="43" />
					<triangle v1="44" v2="45" v3="42" />
					<triangle v1="46" v2="47" v3="48" />
					<triangle v1="47" v2="49" v3="50" />
					<triangle v1="51" v2="52" v3="53" />
					<triangle v1="51" v2="54" v3="30" />
					<triangle v1="32" v2="29" v3="28" />
					<triangle v1="16" v2="33" v3="14" />
					<triangle v1="8" v2="7" v3="18" />
					<triangle v1="35" v2="22" v3="21" />
					<triangle v1="25" v2="36" v3="23" />
					<triangle v1="38" v2="37" v3="39" />
					<triangle v1="42" v2="41" v3="44" />
					<triangle v1="44" v2="55" v3="56" />
					<triangle v1="55" v2="46" v3="57" />
					<triangle v1="50" v2="48" v3="47" />
					<triangle v1="30" v2="52" v3="51" />
					<triangle v1="16" v2="32" v3="31" />
					<triangle v1="11" v2="20" v3="9" />
					<triangle v1="27" v2="26" v3="37" />
					<triangle v1="58" v2="59" v3="40" />
					<triangle v1="58" v2="60" v3="61" />
					<triangle v1="56" v2="45" v3="44" />
					<triangle v1="48" v2="57" v3="46" />
					<triangle v1="62" v2="63" v3="50" />
					<triangle v1="62" v2="64" v3="65" />
					<triangle v1="30" v2="54" v3="28" />
					<triangle v1="35" v2="34" v3="23" />
					<triangle v1="61" v2="59" v3="58" />
					<triangle v1="60" v2="66" v3="67" />
					<triangle v1="68" v2="69" v3="70" />
					<triangle v1="71" v2="72" v3="69" />
					<triangle v1="73" v2="74" v3="72" />
					<triangle v1="75" v2="43" v3="74" />
					<triangle v1="57" v2="56" v3="55" />
					<triangle v1="65" v2="63" v3="62" />
					<triangle v1="64" v2="76" v3="77" />
					<triangle v1="76" v2="78" v3="79" />
					<triangle v1="80" v2="81" v3="82" />
					<triangle v1="80" v2="83" v3="84" />
					<triangle v1="85" v2="86" v3="84" />
					<triangle v1="87" v2="88" v3="86" />
					<triangle v1="89" v2="90" v3="88" />
					<triangle v1="89" v2="91" v3="53" />
					<triangle v1="2" v2="17" v3="0" />
					<triangle v1="67" v2="61" v3="60" />
					<triangle v1="92" v2="93" v3="67" />
					<triangle v1="92" v2="94" v3="95" />
					<triangle v1="96" v2="97" v3="98" />
					<triangle v1="96" v2="99" v3="100" />
					<triangle v1="99" v2="101" v3="102" />
					<triangle v1="101" v2="103" v3="70" />
					<triangle v1="69" v2="68" v3="71" />
					<triangle v1="74" v2="73" v3="75" />
					<triangle v1="50" v2="49" v3="62" />
					<triangle v1="79" v2="77" v3="76" />
					<triangle v1="104" v2="82" v3="105" />
					<triangle v1="84" v2="81" v3="80" />
					<triangle v1="86" v2="85" v3="87" />
					<triangle v1="53" v2="90" v3="89" />
					<triangle v1="40" v2="39" v3="58" />
					<triangle v1="95" v2="93" v3="92" />
					<triangle v1="106" v2="107" v3="95" />
					<triangle v1="106" v2="108" v3="109" />
					<triangle v1="100" v2="97" v3="96" />
					<triangle v1="70" v2="102" v3="101" />
					<triangle v1="72" v2="71" v3="73" />
					<triangle v1="77" v2="65" v3="64" />
					<triangle v1="110" v2="111" v3="79" />
					<triangle v1="110" v2="112" v3="105" />
					<triangle v1="82" v2="104" v3="80" />
					<triangle v1="88" v2="87" v3="89" />
					<triangle v1="67" v2="66" v3="92" />
					<triangle v1="109" v2="107" v3="106" />
					<triangle v1="113" v2="114" v3="109" />
					<triangle v1="113" v2="115" v3="98" />
					<triangle v1="102" v2="100" v3="99" />
					<triangle v1="43" v2="75" v3="41" />
					<triangle v1="105" v2="111" v3="110" />
					<triangle v1="84" v2="83" v3="85" />
					<triangle v1="95" v2="94" v3="106" />
					<triangle v1="98" v2="114" v3="113" />
					<triangle v1="70" v2="103" v3="68" />
					<triangle v1="105" v2="112" v3="104" />
					<triangle v1="109" v2="108" v3="113" />
					<triangle v1="79" v2="78" v3="110" />
					<triangle v1="98" v2="115" v3="96" />
					<triangle v1="53" v2="91" v3="51" />
					<triangle v1="113" v2="108" v3="116" />
					<triangle v1="115" v2="113" v3="117" />
					<triangle v1="96" v2="115" v3="118" />
					<triangle v1="99" v2="96" v3="119" />
					<triangle v1="101" v2="99" v3="120" />
					<triangle v1="103" v2="101" v3="121" />
					<triangle v1="68" v2="103" v3="122" />
					<triangle v1="71" v2="68" v3="123" />
					<triangle v1="73" v2="71" v3="124" />
					<triangle v1="75" v2="73" v3="125" />
					<triangle v1="41" v2="75" v3="126" />
					<triangle v1="44" v2="41" v3="127" />
					<triangle v1="55" v2="44" v3="128" />
					<triangle v1="46" v2="55" v3="129" />
					<triangle v1="47" v2="46" v3="130" />
					<triangle v1="49" v2="47" v3="131" />
					<triangle v1="62" v2="49" v3="132" />
					<triangle v1="64" v2="62" v3="133" />
					<triangle v1="76" v2="64" v3="134" />
					<triangle v1="78" v2="76" v3="135" />
					<triangle v1="110" v2="78" v3="136" />
					<triangle v1="112" v2="110" v3="137" />
					<triangle v1="104" v2="112" v3="138" />
					<triangle v1="80" v2="104" v3="139" />
					<triangle v1="83" v2="80" v3="140" />
					<triangle v1="85" v2="83" v3="141" />
					<triangle v1="87" v2="85" v3="142" />
					<triangle v1="89" v2="87" v3="143" />
					<triangle v1="91" v2="89" v3="144" />
					<triangle v1="51" v2="91" v3="145" />
					<triangle v1="54" v2="51" v3="146" />
					<triangle v1="28" v2="54" v3="147" />
					<triangle v1="31" v2="28" v3="148" />
					<triangle v1="33" v2="31" v3="149" />
					<triangle v1="14" v2="33" v3="150" />
					<triangle v1="17" v2="14" v3="151" />
					<triangle v1="0" v2="17" v3="152" />
					<triangle v1="3" v2="0" v3="153" />
					<triangle v1="5" v2="3" v3="154" />
					<triangle v1="7" v2="5" v3="155" />
					<triangle v1="18" v2="7" v3="156" />
					<triangle v1="20" v2="18" v3="157" />
					<triangle v1="9" v2="20" v3="158" />
					<triangle v1="12" v2="9" v3="159" />
					<triangle v1="21" v2="12" v3="160" />
					<triangle v1="34" v2="21" v3="161" />
					<triangle v1="23" v2="34" v3="162" />
					<triangle v1="24" v2="23" v3="163" />
					<triangle v1="26" v2="24" v3="164" />
					<triangle v1="37" v2="26" v3="165" />
					<triangle v1="39" v2="37" v3="166" />
					<triangle v1="58" v2="39" v3="167" />
					<triangle v1="60" v2="58" v3="168" />
					<triangle v1="66" v2="60" v3="169" />
					<triangle v1="92" v2="66" v3="170" />
					<triangle v1="94" v2="92" v3="171" />
					<triangle v1="106" v2="94" v3="172" />
					<triangle v1="108" v2="106" v3="173" />
					<triangle v1="173" v2="116" v3="108" />
					<triangle v1="172" v2="173" v3="106" />
					<triangle v1="171" v2="172" v3="94" />
					<triangle v1="170" v2="171" v3="92" />
					<triangle v1="169" v2="170" v3="66" />
					<triangle v1="168" v2="169" v3="60" />
					<triangle v1="167" v2="168" v3="58" />
					<triangle v1="166" v2="167" v3="39" />
					<triangle v1="165" v2="166" v3="37" />
					<triangle v1="164" v2="165" v3="26" />
					<triangle v1="163" v2="164" v3="24" />
					<triangle v1="162" v2="163" v3="23" />
					<triangle v1="161" v2="162" v3="34" />
					<triangle v1="160" v2="161" v3="21" />
					<triangle v1="159" v2="160" v3="12" />
					<triangle v1="158" v2="159" v3="9" />
					<triangle v1="157" v2="158" v3="20" />
					<triangle v1="156" v2="157" v3="18" />
					<triangle v1="155" v2="156" v3="7" />
					<triangle v1="154" v2="155" v3="5" />
					<triangle v1="153" v2="154" v3="3" />
					<triangle v1="152" v2="153" v3="0" />
					<triangle v1="151" v2="152" v3="17" />
					<triangle v1="150" v2="151" v3="14" />
					<triangle v1="149" v2="150" v3="33" />
					<triangle v1="148" v2="149" v3="31" />
					<triangle v1="147" v2="148" v3="28" />
					<triangle v1="146" v2="147" v3="54" />
					<triangle v1="145" v2="146" v3="51" />
					<triangle v1="144" v2="145" v3="91" />
					<triangle v1="143" v2="144" v3="89" />
					<triangle v1="142" v2="143" v3="87" />
					<triangle v1="141" v2="142" v3="85" />
					<triangle v1="140" v2="141" v3="83" />
					<triangle v1="139" v2="140" v3="80" />
					<triangle v1="138" v2="139" v3="104" />
					<triangle v1="137" v2="138" v3="112" />
					<triangle v1="136" v2="137" v3="110" />
					<triangle v1="135" v2="136" v3="78" />
					<triangle v1="134" v2="135" v3="76" />
					<triangle v1="133" v2="134" v3="64" />
					<triangle v1="132" v2="133" v3="62" />
					<triangle v1="131" v2="132" v3="49" />
					<triangle v1="130" v2="131" v3="47" />
					<triangle v1="129" v2="130" v3="46" />
					<triangle v1="128" v2="129" v3="55" />
					<triangle v1="127" v2="128" v3="44" />
					<triangle v1="126" v2="127" v3="41" />
					<triangle v1="125" v2="126" v3="75" />
					<triangle v1="124" v2="125" v3="73" />
					<triangle v1="123" v2="124" v3="71" />
					<triangle v1="122" v2="123" v3="68" />
					<triangle v1="121" v2="122" v3="103" />
					<triangle v1="120" v2="121" v3="101" />
					<triangle v1="119" v2="120" v3="99" />
					<triangle v1="118" v2="119" v3="96" />
					<triangle v1="117" v2="118" v3="115" />
					<triangle v1="116" v2="117" v3="113" />
					<triangle v1="174" v2="175" v3="155" />
					<triangle v1="175" v2="176" v3="156" />
					<triangle v1="177" v2="150" v3="149" />
					<triangle v1="177" v2="178" v3="151" />
					<triangle v1="179" v2="174" v3="154" />
					<triangle v1="156" v2="155" v3="175" />
					<triangle v1="151" v2="150" v3="177" />
					<triangle v1="178" v2="180" v3="152" />
					<triangle v1="179" v2="153" v3="152" />
					<triangle v1="155" v2="154" v3="174" />
					<triangle v1="181" v2="182" v3="140" />
					<triangle v1="182" v2="183" v3="141" />
					<triangle v1="152" v2="151" v3="178" />
					<triangle v1="154" v2="153" v3="179" />
					<triangle v1="184" v2="157" v3="156" />
					<triangle v1="184" v2="185" v3="158" />
					<triangle v1="186" v2="159" v3="158" />
					<triangle v1="186" v2="187" v3="160" />
					<triangle v1="188" v2="130" v3="129" />
					<triangle v1="188" v2="189" v3="131" />
					<triangle v1="190" v2="137" v3="136" />
					<triangle v1="190" v2="191" v3="138" />
					<triangle v1="191" v2="181" v3="139" />
					<triangle v1="141" v2="140" v3="182" />
					<triangle v1="152" v2="180" v3="179" />
					<triangle v1="158" v2="157" v3="184" />
					<triangle v1="160" v2="159" v3="186" />
					<triangle v1="187" v2="192" v3="161" />
					<triangle v1="193" v2="194" v3="163" />
					<triangle v1="194" v2="195" v3="164" />
					<triangle v1="131" v2="130" v3="188" />
					<triangle v1="189" v2="196" v3="132" />
					<triangle v1="197" v2="136" v3="135" />
					<triangle v1="138" v2="137" v3="190" />
					<triangle v1="140" v2="139" v3="181" />
					<triangle v1="183" v2="198" v3="142" />
					<triangle v1="199" v2="143" v3="142" />
					<triangle v1="199" v2="200" v3="144" />
					<triangle v1="156" v2="176" v3="184" />
					<triangle v1="161" v2="160" v3="187" />
					<triangle v1="192" v2="193" v3="162" />
					<triangle v1="164" v2="163" v3="194" />
					<triangle v1="201" v2="171" v3="170" />
					<triangle v1="201" v2="202" v3="172" />
					<triangle v1="203" v2="116" v3="173" />
					<triangle v1="204" v2="117" v3="116" />
					<triangle v1="205" v2="123" v3="122" />
					<triangle v1="205" v2="206" v3="124" />
					<triangle v1="207" v2="125" v3="124" />
					<triangle v1="208" v2="126" v3="125" />
					<triangle v1="209" v2="127" v3="126" />
					<triangle v1="209" v2="210" v3="128" />
					<triangle v1="211" v2="129" v3="128" />
					<triangle v1="132" v2="131" v3="189" />
					<triangle v1="212" v2="133" v3="132" />
					<triangle v1="212" v2="213" v3="134" />
					<triangle v1="214" v2="135" v3="134" />
					<triangle v1="136" v2="197" v3="190" />
					<triangle v1="142" v2="141" v3="183" />
					<triangle v1="144" v2="143" v3="199" />
					<triangle v1="215" v2="216" v3="146" />
					<triangle v1="216" v2="217" v3="147" />
					<triangle v1="218" v2="148" v3="147" />
					<triangle v1="218" v2="219" v3="149" />
					<triangle v1="158" v2="185" v3="186" />
					<triangle v1="163" v2="162" v3="193" />
					<triangle v1="220" v2="165" v3="164" />
					<triangle v1="220" v2="221" v3="166" />
					<triangle v1="172" v2="171" v3="201" />
					<triangle v1="222" v2="173" v3="172" />
					<triangle v1="116" v2="203" v3="204" />
					<triangle v1="204" v2="223" v3="118" />
					<triangle v1="224" v2="119" v3="118" />
					<triangle v1="225" v2="120" v3="119" />
					<triangle v1="226" v2="121" v3="120" />
					<triangle v1="226" v2="227" v3="122" />
					<triangle v1="124" v2="123" v3="205" />
					<triangle v1="125" v2="207" v3="208" />
					<triangle v1="128" v2="127" v3="209" />
					<triangle v1="129" v2="211" v3="188" />
					<triangle v1="134" v2="133" v3="212" />
					<triangle v1="135" v2="214" v3="197" />
					<triangle v1="142" v2="198" v3="199" />
					<triangle v1="215" v2="145" v3="144" />
					<triangle v1="147" v2="146" v3="216" />
					<triangle v1="149" v2="148" v3="218" />
					<triangle v1="162" v2="161" v3="192" />
					<triangle v1="166" v2="165" v3="220" />
					<triangle v1="228" v2="167" v3="166" />
					<triangle v1="229" v2="168" v3="167" />
					<triangle v1="230" v2="169" v3="168" />
					<triangle v1="230" v2="231" v3="170" />
					<triangle v1="172" v2="202" v3="222" />
					<triangle v1="118" v2="117" v3="204" />
					<triangle v1="119" v2="224" v3="225" />
					<triangle v1="122" v2="121" v3="226" />
					<triangle v1="124" v2="206" v3="207" />
					<triangle v1="128" v2="210" v3="211" />
					<triangle v1="134" v2="213" v3="214" />
					<triangle v1="144" v2="200" v3="215" />
					<triangle v1="147" v2="217" v3="218" />
					<triangle v1="164" v2="195" v3="220" />
					<triangle v1="167" v2="228" v3="229" />
					<triangle v1="170" v2="169" v3="230" />
					<triangle v1="173" v2="222" v3="203" />
					<triangle v1="120" v2="225" v3="226" />
					<triangle v1="126" v2="208" v3="209" />
					<triangle v1="139" v2="138" v3="191" />
					<triangle v1="149" v2="219" v3="177" />
					<triangle v1="168" v2="229" v3="230" />
					<triangle v1="118" v2="223" v3="224" />
					<triangle v1="132" v2="196" v3="212" />
					<triangle v1="166" v2="221" v3="228" />
					<triangle v1="122" v2="227" v3="205" />
					<triangle v1="170" v2="231" v3="201" />
					<triangle v1="146" v2="145" v3="215" />
					<triangle v1="232" v2="233" v3="109" />
					<triangle v1="234" v2="232" v3="114" />
					<triangle v1="235" v2="234" v3="98" />
					<triangle v1="236" v2="235" v3="97" />
					<triangle v1="237" v2="236" v3="100" />
					<triangle v1="238" v2="237" v3="102" />
					<triangle v1="239" v2="238" v3="70" />
					<triangle v1="240" v2="239" v3="69" />
					<triangle v1="241" v2="240" v3="72" />
					<triangle v1="242" v2="241" v3="74" />
					<triangle v1="243" v2="242" v3="43" />
					<triangle v1="244" v2="243" v3="42" />
					<triangle v1="245" v2="244" v3="45" />
					<triangle v1="246" v2="247" v3="50" />
					<triangle v1="248" v2="246" v3="63" />
					<triangle v1="249" v2="248" v3="65" />
					<triangle v1="250" v2="249" v3="77" />
					<triangle v1="251" v2="250" v3="79" />
					<triangle v1="252" v2="251" v3="111" />
					<triangle v1="253" v2="252" v3="105" />
					<triangle v1="254" v2="253" v3="82" />
					<triangle v1="255" v2="254" v3="81" />
					<triangle v1="256" v2="255" v3="84" />
					<triangle v1="257" v2="256" v3="86" />
					<triangle v1="258" v2="257" v3="88" />
					<triangle v1="259" v2="258" v3="90" />
					<triangle v1="260" v2="259" v3="53" />
					<triangle v1="261" v2="260" v3="52" />
					<triangle v1="262" v2="261" v3="30" />
					<triangle v1="263" v2="262" v3="29" />
					<triangle v1="264" v2="263" v3="32" />
					<triangle v1="265" v2="264" v3="16" />
					<triangle v1="266" v2="265" v3="15" />
					<triangle v1="267" v2="266" v3="2" />
					<triangle v1="268" v2="267" v3="1" />
					<triangle v1="269" v2="268" v3="4" />
					<triangle v1="270" v2="269" v3="6" />
					<triangle v1="271" v2="270" v3="8" />
					<triangle v1="272" v2="271" v3="19" />
					<triangle v1="273" v2="274" v3="22" />
					<triangle v1="275" v2="273" v3="35" />
					<triangle v1="276" v2="275" v3="36" />
					<triangle v1="277" v2="276" v3="25" />
					<triangle v1="278" v2="277" v3="27" />
					<triangle v1="279" v2="278" v3="38" />
					<triangle v1="280" v2="279" v3="40" />
					<triangle v1="281" v2="280" v3="59" />
					<triangle v1="282" v2="281" v3="61" />
					<triangle v1="283" v2="282" v3="67" />
					<triangle v1="284" v2="283" v3="93" />
					<triangle v1="285" v2="284" v3="95" />
					<triangle v1="233" v2="285" v3="107" />
					<triangle v1="286" v2="287" v3="288" />
					<triangle v1="286" v2="289" v3="287" />
					<triangle v1="288" v2="290" v3="286" />
					<triangle v1="286" v2="291" v3="289" />
					<triangle v1="286" v2="292" v3="291" />
					<triangle v1="286" v2="293" v3="292" />
					<triangle v1="286" v2="294" v3="295" />
					<triangle v1="295" v2="293" v3="286" />
					<triangle v1="294" v2="296" v3="295" />
					<triangle v1="294" v2="297" v3="296" />
					<triangle v1="294" v2="298" v3="297" />
					<triangle v1="294" v2="299" v3="298" />
					<triangle v1="294" v2="300" v3="301" />
					<triangle v1="294" v2="302" v3="300" />
					<triangle v1="301" v2="299" v3="294" />
					<triangle v1="22" v2="303" v3="304" />
					<triangle v1="22" v2="305" v3="303" />
					<triangle v1="22" v2="306" v3="305" />
					<triangle v1="22" v2="307" v3="306" />
					<triangle v1="22" v2="308" v3="307" />
					<triangle v1="22" v2="309" v3="308" />
					<triangle v1="22" v2="310" v3="309" />
					<triangle v1="22" v2="311" v3="310" />
					<triangle v1="274" v2="312" v3="311" />
					<triangle v1="274" v2="286" v3="313" />
					<triangle v1="313" v2="314" v3="274" />
					<triangle v1="314" v2="315" v3="274" />
					<triangle v1="315" v2="316" v3="274" />
					<triangle v1="316" v2="317" v3="274" />
					<triangle v1="317" v2="318" v3="274" />
					<triangle v1="318" v2="319" v3="274" />
					<triangle v1="319" v2="312" v3="274" />
					<triangle v1="311" v2="22" v3="274" />
					<triangle v1="10" v2="320" v3="321" />
					<triangle v1="10" v2="322" v3="320" />
					<triangle v1="321" v2="323" v3="10" />
					<triangle v1="10" v2="324" v3="322" />
					<triangle v1="10" v2="325" v3="324" />
					<triangle v1="10" v2="326" v3="325" />
					<triangle v1="10" v2="13" v3="327" />
					<triangle v1="327" v2="326" v3="10" />
					<triangle v1="13" v2="328" v3="327" />
					<triangle v1="13" v2="329" v3="328" />
					<triangle v1="13" v2="330" v3="329" />
					<triangle v1="13" v2="331" v3="330" />
					<triangle v1="13" v2="332" v3="333" />
					<triangle v1="13" v2="304" v3="332" />
					<triangle v1="333" v2="331" v3="13" />
					<triangle v1="272" v2="334" v3="302" />
					<triangle v1="272" v2="335" v3="334" />
					<triangle v1="272" v2="336" v3="335" />
					<triangle v1="272" v2="337" v3="336" />
					<triangle v1="272" v2="338" v3="337" />
					<triangle v1="272" v2="339" v3="338" />
					<triangle v1="272" v2="340" v3="339" />
					<triangle v1="272" v2="11" v3="341" />
					<triangle v1="341" v2="340" v3="272" />
					<triangle v1="11" v2="10" v3="342" />
					<triangle v1="342" v2="343" v3="11" />
					<triangle v1="343" v2="344" v3="11" />
					<triangle v1="344" v2="345" v3="11" />
					<triangle v1="345" v2="346" v3="11" />
					<triangle v1="346" v2="347" v3="11" />
					<triangle v1="347" v2="348" v3="11" />
					<triangle v1="348" v2="349" v3="11" />
					<triangle v1="349" v2="341" v3="11" />
					<triangle v1="350" v2="351" v3="352" />
					<triangle v1="352" v2="353" v3="350" />
					<triangle v1="354" v2="355" v3="356" />
					<triangle v1="354" v2="357" v3="358" />
					<triangle v1="358" v2="359" v3="354" />
					<triangle v1="354" v2="360" v3="357" />
					<triangle v1="359" v2="361" v3="354" />
					<triangle v1="361" v2="362" v3="354" />
					<triangle v1="362" v2="363" v3="354" />
					<triangle v1="363" v2="355" v3="354" />
					<triangle v1="356" v2="350" v3="354" />
					<triangle v1="356" v2="364" v3="350" />
					<triangle v1="364" v2="365" v3="350" />
					<triangle v1="365" v2="366" v3="350" />
					<triangle v1="366" v2="351" v3="350" />
					<triangle v1="50" v2="367" v3="368" />
					<triangle v1="50" v2="369" v3="367" />
					<triangle v1="50" v2="370" v3="369" />
					<triangle v1="50" v2="371" v3="370" />
					<triangle v1="50" v2="372" v3="371" />
					<triangle v1="50" v2="373" v3="372" />
					<triangle v1="50" v2="374" v3="373" />
					<triangle v1="50" v2="375" v3="374" />
					<triangle v1="247" v2="376" v3="375" />
					<triangle v1="247" v2="350" v3="377" />
					<triangle v1="377" v2="378" v3="247" />
					<triangle v1="378" v2="379" v3="247" />
					<triangle v1="379" v2="380" v3="247" />
					<triangle v1="380" v2="381" v3="247" />
					<triangle v1="381" v2="382" v3="247" />
					<triangle v1="382" v2="383" v3="247" />
					<triangle v1="383" v2="376" v3="247" />
					<triangle v1="375" v2="50" v3="247" />
					<triangle v1="57" v2="384" v3="385" />
					<triangle v1="57" v2="386" v3="384" />
					<triangle v1="385" v2="387" v3="57" />
					<triangle v1="57" v2="388" v3="386" />
					<triangle v1="57" v2="389" v3="388" />
					<triangle v1="57" v2="390" v3="389" />
					<triangle v1="57" v2="48" v3="391" />
					<triangle v1="391" v2="390" v3="57" />
					<triangle v1="48" v2="392" v3="391" />
					<triangle v1="48" v2="393" v3="392" />
					<triangle v1="48" v2="394" v3="393" />
					<triangle v1="48" v2="395" v3="394" />
					<triangle v1="48" v2="396" v3="397" />
					<triangle v1="48" v2="368" v3="396" />
					<triangle v1="397" v2="395" v3="48" />
					<triangle v1="245" v2="398" v3="360" />
					<triangle v1="245" v2="399" v3="398" />
					<triangle v1="245" v2="400" v3="399" />
					<triangle v1="245" v2="401" v3="400" />
					<triangle v1="245" v2="402" v3="401" />
					<triangle v1="245" v2="403" v3="402" />
					<triangle v1="245" v2="404" v3="403" />
					<triangle v1="245" v2="56" v3="405" />
					<triangle v1="405" v2="404" v3="245" />
					<triangle v1="56" v2="57" v3="406" />
					<triangle v1="406" v2="407" v3="56" />
					<triangle v1="407" v2="408" v3="56" />
					<triangle v1="408" v2="409" v3="56" />
					<triangle v1="409" v2="410" v3="56" />
					<triangle v1="410" v2="411" v3="56" />
					<triangle v1="411" v2="412" v3="56" />
					<triangle v1="412" v2="413" v3="56" />
					<triangle v1="413" v2="405" v3="56" />
					<triangle v1="360" v2="354" v3="245" />
					<triangle v1="387" v2="406" v3="57" />
					<triangle v1="368" v2="48" v3="50" />
					<triangle v1="353" v2="377" v3="350" />
					<triangle v1="302" v2="294" v3="272" />
					<triangle v1="323" v2="342" v3="10" />
					<triangle v1="304" v2="13" v3="22" />
					<triangle v1="290" v2="313" v3="286" />
					<triangle v1="107" v2="109" v3="233" />
					<triangle v1="95" v2="107" v3="285" />
					<triangle v1="93" v2="95" v3="284" />
					<triangle v1="67" v2="93" v3="283" />
					<triangle v1="61" v2="67" v3="282" />
					<triangle v1="59" v2="61" v3="281" />
					<triangle v1="40" v2="59" v3="280" />
					<triangle v1="38" v2="40" v3="279" />
					<triangle v1="27" v2="38" v3="278" />
					<triangle v1="25" v2="27" v3="277" />
					<triangle v1="36" v2="25" v3="276" />
					<triangle v1="35" v2="36" v3="275" />
					<triangle v1="22" v2="35" v3="273" />
					<triangle v1="19" v2="11" v3="272" />
					<triangle v1="8" v2="19" v3="271" />
					<triangle v1="6" v2="8" v3="270" />
					<triangle v1="4" v2="6" v3="269" />
					<triangle v1="1" v2="4" v3="268" />
					<triangle v1="2" v2="1" v3="267" />
					<triangle v1="15" v2="2" v3="266" />
					<triangle v1="16" v2="15" v3="265" />
					<triangle v1="32" v2="16" v3="264" />
					<triangle v1="29" v2="32" v3="263" />
					<triangle v1="30" v2="29" v3="262" />
					<triangle v1="52" v2="30" v3="261" />
					<triangle v1="53" v2="52" v3="260" />
					<triangle v1="90" v2="53" v3="259" />
					<triangle v1="88" v2="90" v3="258" />
					<triangle v1="86" v2="88" v3="257" />
					<triangle v1="84" v2="86" v3="256" />
					<triangle v1="81" v2="84" v3="255" />
					<triangle v1="82" v2="81" v3="254" />
					<triangle v1="105" v2="82" v3="253" />
					<triangle v1="111" v2="105" v3="252" />
					<triangle v1="79" v2="111" v3="251" />
					<triangle v1="77" v2="79" v3="250" />
					<triangle v1="65" v2="77" v3="249" />
					<triangle v1="63" v2="65" v3="248" />
					<triangle v1="50" v2="63" v3="246" />
					<triangle v1="45" v2="56" v3="245" />
					<triangle v1="42" v2="45" v3="244" />
					<triangle v1="43" v2="42" v3="243" />
					<triangle v1="74" v2="43" v3="242" />
					<triangle v1="72" v2="74" v3="241" />
					<triangle v1="69" v2="72" v3="240" />
					<triangle v1="70" v2="69" v3="239" />
					<triangle v1="102" v2="70" v3="238" />
					<triangle v1="100" v2="102" v3="237" />
					<triangle v1="97" v2="100" v3="236" />
					<triangle v1="98" v2="97" v3="235" />
					<triangle v1="114" v2="98" v3="234" />
					<triangle v1="109" v2="114" v3="232" />
					<triangle v1="414" v2="341" v3="349" />
					<triangle v1="415" v2="349" v3="348" />
					<triangle v1="416" v2="348" v3="347" />
					<triangle v1="417" v2="347" v3="346" />
					<triangle v1="418" v2="346" v3="345" />
					<triangle v1="419" v2="345" v3="344" />
					<triangle v1="420" v2="344" v3="343" />
					<triangle v1="421" v2="342" v3="323" />
					<triangle v1="421" v2="343" v3="342" />
					<triangle v1="422" v2="323" v3="321" />
					<triangle v1="423" v2="321" v3="320" />
					<triangle v1="424" v2="320" v3="322" />
					<triangle v1="425" v2="322" v3="324" />
					<triangle v1="426" v2="324" v3="325" />
					<triangle v1="427" v2="325" v3="326" />
					<triangle v1="428" v2="429" v3="326" />
					<triangle v1="430" v2="428" v3="327" />
					<triangle v1="431" v2="430" v3="328" />
					<triangle v1="432" v2="431" v3="329" />
					<triangle v1="433" v2="432" v3="330" />
					<triangle v1="434" v2="433" v3="331" />
					<triangle v1="435" v2="434" v3="333" />
					<triangle v1="436" v2="435" v3="332" />
					<triangle v1="332" v2="304" v3="436" />
					<triangle v1="437" v2="436" v3="303" />
					<triangle v1="438" v2="437" v3="305" />
					<triangle v1="439" v2="438" v3="306" />
					<triangle v1="440" v2="439" v3="307" />
					<triangle v1="441" v2="440" v3="308" />
					<triangle v1="442" v2="441" v3="309" />
					<triangle v1="443" v2="442" v3="310" />
					<triangle v1="443" v2="311" v3="312" />
					<triangle v1="444" v2="312" v3="319" />
					<triangle v1="445" v2="319" v3="318" />
					<triangle v1="446" v2="318" v3="317" />
					<triangle v1="447" v2="317" v3="316" />
					<triangle v1="448" v2="316" v3="315" />
					<triangle v1="449" v2="315" v3="314" />
					<triangle v1="450" v2="313" v3="290" />
					<triangle v1="450" v2="314" v3="313" />
					<triangle v1="451" v2="290" v3="288" />
					<triangle v1="452" v2="288" v3="287" />
					<triangle v1="453" v2="287" v3="289" />
					<triangle v1="454" v2="289" v3="291" />
					<triangle v1="455" v2="291" v3="292" />
					<triangle v1="456" v2="292" v3="293" />
					<triangle v1="457" v2="458" v3="293" />
					<triangle v1="459" v2="457" v3="295" />
					<triangle v1="460" v2="459" v3="296" />
					<triangle v1="461" v2="460" v3="297" />
					<triangle v1="462" v2="461" v3="298" />
					<triangle v1="463" v2="462" v3="299" />
					<triangle v1="464" v2="463" v3="301" />
					<triangle v1="465" v2="464" v3="300" />
					<triangle v1="300" v2="302" v3="465" />
					<triangle v1="466" v2="465" v3="334" />
					<triangle v1="467" v2="466" v3="335" />
					<triangle v1="468" v2="467" v3="336" />
					<triangle v1="469" v2="468" v3="337" />
					<triangle v1="470" v2="469" v3="338" />
					<triangle v1="471" v2="470" v3="339" />
					<triangle v1="414" v2="471" v3="340" />
					<triangle v1="340" v2="341" v3="414" />
					<triangle v1="339" v2="340" v3="471" />
					<triangle v1="338" v2="339" v3="470" />
					<triangle v1="337" v2="338" v3="469" />
					<triangle v1="336" v2="337" v3="468" />
					<triangle v1="335" v2="336" v3="467" />
					<triangle v1="334" v2="335" v3="466" />
					<triangle v1="302" v2="334" v3="465" />
					<triangle v1="301" v2="300" v3="464" />
					<triangle v1="299" v2="301" v3="463" />
					<triangle v1="298" v2="299" v3="462" />
					<triangle v1="297" v2="298" v3="461" />
					<triangle v1="296" v2="297" v3="460" />
					<triangle v1="295" v2="296" v3="459" />
					<triangle v1="293" v2="295" v3="457" />
					<triangle v1="293" v2="458" v3="456" />
					<triangle v1="292" v2="456" v3="455" />
					<triangle v1="291" v2="455" v3="454" />
					<triangle v1="289" v2="454" v3="453" />
					<triangle v1="287" v2="453" v3="452" />
					<triangle v1="288" v2="452" v3="451" />
					<triangle v1="290" v2="451" v3="450" />
					<triangle v1="314" v2="450" v3="449" />
					<triangle v1="315" v2="449" v3="448" />
					<triangle v1="316" v2="448" v3="447" />
					<triangle v1="317" v2="447" v3="446" />
					<triangle v1="318" v2="446" v3="445" />
					<triangle v1="319" v2="445" v3="444" />
					<triangle v1="312" v2="444" v3="443" />
					<triangle v1="310" v2="311" v3="443" />
					<triangle v1="309" v2="310" v3="442" />
					<triangle v1="308" v2="309" v3="441" />
					<triangle v1="307" v2="308" v3="440" />
					<triangle v1="306" v2="307" v3="439" />
					<triangle v1="305" v2="306" v3="438" />
					<triangle v1="303" v2="305" v3="437" />
					<triangle v1="304" v2="303" v3="436" />
					<triangle v1="333" v2="332" v3="435" />
					<triangle v1="331" v2="333" v3="434" />
					<triangle v1="330" v2="331" v3="433" />
					<triangle v1="329" v2="330" v3="432" />
					<triangle v1="328" v2="329" v3="431" />
					<triangle v1="327" v2="328" v3="430" />
					<triangle v1="326" v2="327" v3="428" />
					<triangle v1="326" v2="429" v3="427" />
					<triangle v1="325" v2="427" v3="426" />
					<triangle v1="324" v2="426" v3="425" />
					<triangle v1="322" v2="425" v3="424" />
					<triangle v1="320" v2="424" v3="423" />
					<triangle v1="321" v2="423" v3="422" />
					<triangle v1="323" v2="422" v3="421" />
					<triangle v1="343" v2="421" v3="420" />
					<triangle v1="344" v2="420" v3="419" />
					<triangle v1="345" v2="419" v3="418" />
					<triangle v1="346" v2="418" v3="417" />
					<triangle v1="347" v2="417" v3="416" />
					<triangle v1="348" v2="416" v3="415" />
					<triangle v1="349" v2="415" v3="414" />
					<triangle v1="472" v2="405" v3="413" />
					<triangle v1="473" v2="413" v3="412" />
					<triangle v1="474" v2="412" v3="411" />
					<triangle v1="475" v2="411" v3="410" />
					<triangle v1="476" v2="410" v3="409" />
					<triangle v1="477" v2="409" v3="408" />
					<triangle v1="478" v2="408" v3="407" />
					<triangle v1="479" v2="406" v3="387" />
					<triangle v1="479" v2="407" v3="406" />
					<triangle v1="480" v2="387" v3="385" />
					<triangle v1="481" v2="385" v3="384" />
					<triangle v1="482" v2="384" v3="386" />
					<triangle v1="483" v2="386" v3="388" />
					<triangle v1="484" v2="388" v3="389" />
					<triangle v1="485" v2="389" v3="390" />
					<triangle v1="486" v2="487" v3="390" />
					<triangle v1="488" v2="486" v3="391" />
					<triangle v1="489" v2="488" v3="392" />
					<triangle v1="490" v2="489" v3="393" />
					<triangle v1="491" v2="490" v3="394" />
					<triangle v1="492" v2="491" v3="395" />
					<triangle v1="493" v2="492" v3="397" />
					<triangle v1="494" v2="493" v3="396" />
					<triangle v1="396" v2="368" v3="494" />
					<triangle v1="495" v2="494" v3="367" />
					<triangle v1="496" v2="495" v3="369" />
					<triangle v1="497" v2="496" v3="370" />
					<triangle v1="498" v2="497" v3="371" />
					<triangle v1="499" v2="498" v3="372" />
					<triangle v1="500" v2="499" v3="373" />
					<triangle v1="501" v2="500" v3="374" />
					<triangle v1="501" v2="375" v3="376" />
					<triangle v1="502" v2="376" v3="383" />
					<triangle v1="503" v2="383" v3="382" />
					<triangle v1="504" v2="382" v3="381" />
					<triangle v1="505" v2="381" v3="380" />
					<triangle v1="506" v2="380" v3="379" />
					<triangle v1="507" v2="379" v3="378" />
					<triangle v1="508" v2="377" v3="353" />
					<triangle v1="508" v2="378" v3="377" />
					<triangle v1="509" v2="353" v3="352" />
					<triangle v1="510" v2="352" v3="351" />
					<triangle v1="511" v2="351" v3="366" />
					<triangle v1="512" v2="366" v3="365" />
					<triangle v1="513" v2="365" v3="364" />
					<triangle v1="514" v2="364" v3="356" />
					<triangle v1="515" v2="516" v3="356" />
					<triangle v1="517" v2="515" v3="355" />
					<triangle v1="518" v2="517" v3="363" />
					<triangle v1="519" v2="518" v3="362" />
					<triangle v1="520" v2="519" v3="361" />
					<triangle v1="521" v2="520" v3="359" />
					<triangle v1="522" v2="521" v3="358" />
					<triangle v1="523" v2="522" v3="357" />
					<triangle v1="357" v2="360" v3="523" />
					<triangle v1="524" v2="523" v3="398" />
					<triangle v1="525" v2="524" v3="399" />
					<triangle v1="526" v2="525" v3="400" />
					<triangle v1="527" v2="526" v3="401" />
					<triangle v1="528" v2="527" v3="402" />
					<triangle v1="529" v2="528" v3="403" />
					<triangle v1="472" v2="529" v3="404" />
					<triangle v1="404" v2="405" v3="472" />
					<triangle v1="403" v2="404" v3="529" />
					<triangle v1="402" v2="403" v3="528" />
					<triangle v1="401" v2="402" v3="527" />
					<triangle v1="400" v2="401" v3="526" />
					<triangle v1="399" v2="400" v3="525" />
					<triangle v1="398" v2="399" v3="524" />
					<triangle v1="360" v2="398" v3="523" />
					<triangle v1="358" v2="357" v3="522" />
					<triangle v1="359" v2="358" v3="521" />
					<triangle v1="361" v2="359" v3="520" />
					<triangle v1="362" v2="361" v3="519" />
					<triangle v1="363" v2="362" v3="518" />
					<triangle v1="355" v2="363" v3="517" />
					<triangle v1="356" v2="355" v3="515" />
					<triangle v1="356" v2="516" v3="514" />
					<triangle v1="364" v2="514" v3="513" />
					<triangle v1="365" v2="513" v3="512" />
					<triangle v1="366" v2="512" v3="511" />
					<triangle v1="351" v2="511" v3="510" />
					<triangle v1="352" v2="510" v3="509" />
					<triangle v1="353" v2="509" v3="508" />
					<triangle v1="378" v2="508" v3="507" />
					<triangle v1="379" v2="507" v3="506" />
					<triangle v1="380" v2="506" v3="505" />
					<triangle v1="381" v2="505" v3="504" />
					<triangle v1="382" v2="504" v3="503" />
					<triangle v1="383" v2="503" v3="502" />
					<triangle v1="376" v2="502" v3="501" />
					<triangle v1="374" v2="375" v3="501" />
					<triangle v1="373" v2="374" v3="500" />
					<triangle v1="372" v2="373" v3="499" />
					<triangle v1="371" v2="372" v3="498" />
					<triangle v1="370" v2="371" v3="497" />
					<triangle v1="369" v2="370" v3="496" />
					<triangle v1="367" v2="369" v3="495" />
					<triangle v1="368" v2="367" v3="494" />
					<triangle v1="397" v2="396" v3="493" />
					<triangle v1="395" v2="397" v3="492" />
					<triangle v1="394" v2="395" v3="491" />
					<triangle v1="393" v2="394" v3="490" />
					<triangle v1="392" v2="393" v3="489" />
					<triangle v1="391" v2="392" v3="488" />
					<triangle v1="390" v2="391" v3="486" />
					<triangle v1="390" v2="487" v3="485" />
					<triangle v1="389" v2="485" v3="484" />
					<triangle v1="388" v2="484" v3="483" />
					<triangle v1="386" v2="483" v3="482" />
					<triangle v1="384" v2="482" v3="481" />
					<triangle v1="385" v2="481" v3="480" />
					<triangle v1="387" v2="480" v3="479" />
					<triangle v1="407" v2="479" v3="478" />
					<triangle v1="408" v2="478" v3="477" />
					<triangle v1="409" v2="477" v3="476" />
					<triangle v1="410" v2="476" v3="475" />
					<triangle v1="411" v2="475" v3="474" />
					<triangle v1="412" v2="474" v3="473" />
					<triangle v1="413" v2="473" v3="472" />
					<triangle v1="530" v2="268" v3="269" />
					<triangle v1="531" v2="270" v3="271" />
					<triangle v1="532" v2="277" v3="278" />
					<triangle v1="533" v2="278" v3="279" />
					<triangle v1="534" v2="280" v3="281" />
					<triangle v1="535" v2="281" v3="282" />
					<triangle v1="530" v2="267" v3="268" />
					<triangle v1="531" v2="269" v3="270" />
					<triangle v1="536" v2="294" v3="286" />
					<triangle v1="537" v2="273" v3="275" />
					<triangle v1="538" v2="275" v3="276" />
					<triangle v1="539" v2="276" v3="277" />
					<triangle v1="279" v2="540" v3="533" />
					<triangle v1="540" v2="279" v3="280" />
					<triangle v1="282" v2="541" v3="535" />
					<triangle v1="271" v2="542" v3="531" />
					<triangle v1="542" v2="271" v3="272" />
					<triangle v1="536" v2="272" v3="294" />
					<triangle v1="543" v2="286" v3="274" />
					<triangle v1="537" v2="274" v3="273" />
					<triangle v1="277" v2="532" v3="539" />
					<triangle v1="280" v2="534" v3="540" />
					<triangle v1="282" v2="544" v3="541" />
					<triangle v1="285" v2="545" v3="546" />
					<triangle v1="547" v2="548" v3="237" />
					<triangle v1="549" v2="547" v3="238" />
					<triangle v1="550" v2="549" v3="239" />
					<triangle v1="551" v2="550" v3="240" />
					<triangle v1="272" v2="536" v3="542" />
					<triangle v1="274" v2="537" v3="543" />
					<triangle v1="276" v2="539" v3="538" />
					<triangle v1="281" v2="535" v3="534" />
					<triangle v1="285" v2="552" v3="545" />
					<triangle v1="232" v2="553" v3="554" />
					<triangle v1="232" v2="234" v3="555" />
					<triangle v1="548" v2="556" v3="236" />
					<triangle v1="238" v2="239" v3="549" />
					<triangle v1="240" v2="241" v3="551" />
					<triangle v1="557" v2="558" v3="559" />
					<triangle v1="557" v2="560" v3="561" />
					<triangle v1="257" v2="562" v3="563" />
					<triangle v1="261" v2="564" v3="565" />
					<triangle v1="261" v2="566" v3="567" />
					<triangle v1="286" v2="543" v3="536" />
					<triangle v1="278" v2="533" v3="532" />
					<triangle v1="544" v2="282" v3="283" />
					<triangle v1="285" v2="568" v3="552" />
					<triangle v1="233" v2="569" v3="568" />
					<triangle v1="233" v2="232" v3="570" />
					<triangle v1="555" v2="553" v3="232" />
					<triangle v1="571" v2="572" v3="234" />
					<triangle v1="236" v2="237" v3="548" />
					<triangle v1="239" v2="240" v3="550" />
					<triangle v1="573" v2="551" v3="241" />
					<triangle v1="574" v2="573" v3="242" />
					<triangle v1="575" v2="574" v3="243" />
					<triangle v1="557" v2="576" v3="558" />
					<triangle v1="557" v2="577" v3="578" />
					<triangle v1="557" v2="579" v3="580" />
					<triangle v1="561" v2="581" v3="557" />
					<triangle v1="581" v2="579" v3="557" />
					<triangle v1="563" v2="557" v3="257" />
					<triangle v1="257" v2="582" v3="583" />
					<triangle v1="257" v2="584" v3="585" />
					<triangle v1="257" v2="586" v3="587" />
					<triangle v1="565" v2="588" v3="261" />
					<triangle v1="588" v2="589" v3="261" />
					<triangle v1="261" v2="590" v3="566" />
					<triangle v1="567" v2="564" v3="261" />
					<triangle v1="261" v2="591" v3="592" />
					<triangle v1="261" v2="593" v3="594" />
					<triangle v1="593" v2="595" v3="596" />
					<triangle v1="593" v2="597" v3="598" />
					<triangle v1="275" v2="538" v3="537" />
					<triangle v1="283" v2="599" v3="600" />
					<triangle v1="599" v2="283" v3="284" />
					<triangle v1="284" v2="546" v3="601" />
					<triangle v1="568" v2="285" v3="233" />
					<triangle v1="554" v2="570" v3="232" />
					<triangle v1="235" v2="602" v3="571" />
					<triangle v1="603" v2="602" v3="235" />
					<triangle v1="237" v2="238" v3="547" />
					<triangle v1="242" v2="243" v3="574" />
					<triangle v1="243" v2="244" v3="575" />
					<triangle v1="604" v2="575" v3="245" />
					<triangle v1="605" v2="604" v3="354" />
					<triangle v1="559" v2="606" v3="557" />
					<triangle v1="578" v2="607" v3="557" />
					<triangle v1="580" v2="608" v3="557" />
					<triangle v1="563" v2="560" v3="557" />
					<triangle v1="585" v2="582" v3="257" />
					<triangle v1="583" v2="562" v3="257" />
					<triangle v1="587" v2="609" v3="257" />
					<triangle v1="609" v2="610" v3="257" />
					<triangle v1="257" v2="258" v3="611" />
					<triangle v1="261" v2="589" v3="612" />
					<triangle v1="594" v2="591" v3="261" />
					<triangle v1="593" v2="613" v3="614" />
					<triangle v1="596" v2="615" v3="593" />
					<triangle v1="598" v2="616" v3="593" />
					<triangle v1="593" v2="617" v3="618" />
					<triangle v1="593" v2="606" v3="619" />
					<triangle v1="620" v2="265" v3="266" />
					<triangle v1="283" v2="600" v3="544" />
					<triangle v1="601" v2="621" v3="284" />
					<triangle v1="233" v2="622" v3="569" />
					<triangle v1="570" v2="623" v3="233" />
					<triangle v1="234" v2="572" v3="624" />
					<triangle v1="235" v2="236" v3="603" />
					<triangle v1="241" v2="242" v3="573" />
					<triangle v1="245" v2="354" v3="604" />
					<triangle v1="354" v2="350" v3="605" />
					<triangle v1="625" v2="605" v3="247" />
					<triangle v1="626" v2="625" v3="246" />
					<triangle v1="627" v2="626" v3="249" />
					<triangle v1="628" v2="629" v3="252" />
					<triangle v1="630" v2="628" v3="254" />
					<triangle v1="607" v2="576" v3="557" />
					<triangle v1="608" v2="631" v3="557" />
					<triangle v1="257" v2="632" v3="633" />
					<triangle v1="257" v2="634" v3="635" />
					<triangle v1="611" v2="636" v3="257" />
					<triangle v1="258" v2="259" v3="637" />
					<triangle v1="260" v2="638" v3="637" />
					<triangle v1="260" v2="261" v3="639" />
					<triangle v1="261" v2="640" v3="641" />
					<triangle v1="612" v2="642" v3="261" />
					<triangle v1="592" v2="590" v3="261" />
					<triangle v1="614" v2="643" v3="593" />
					<triangle v1="643" v2="594" v3="593" />
					<triangle v1="616" v2="595" v3="593" />
					<triangle v1="619" v2="617" v3="593" />
					<triangle v1="644" v2="263" v3="264" />
					<triangle v1="620" v2="264" v3="265" />
					<triangle v1="645" v2="266" v3="267" />
					<triangle v1="284" v2="621" v3="599" />
					<triangle v1="623" v2="622" v3="233" />
					<triangle v1="234" v2="235" v3="571" />
					<triangle v1="244" v2="245" v3="575" />
					<triangle v1="247" v2="246" v3="625" />
					<triangle v1="246" v2="248" v3="626" />
					<triangle v1="249" v2="250" v3="627" />
					<triangle v1="629" v2="627" v3="251" />
					<triangle v1="252" v2="253" v3="628" />
					<triangle v1="254" v2="255" v3="630" />
					<triangle v1="631" v2="577" v3="557" />
					<triangle v1="610" v2="584" v3="257" />
					<triangle v1="635" v2="632" v3="257" />
					<triangle v1="637" v2="611" v3="258" />
					<triangle v1="639" v2="638" v3="260" />
					<triangle v1="642" v2="640" v3="261" />
					<triangle v1="618" v2="597" v3="593" />
					<triangle v1="644" v2="262" v3="263" />
					<triangle v1="267" v2="530" v3="645" />
					<triangle v1="546" v2="284" v3="285" />
					<triangle v1="556" v2="603" v3="236" />
					<triangle v1="248" v2="249" v3="626" />
					<triangle v1="251" v2="252" v3="629" />
					<triangle v1="255" v2="256" v3="630" />
					<triangle v1="557" v2="630" v3="256" />
					<triangle v1="636" v2="634" v3="257" />
					<triangle v1="641" v2="639" v3="261" />
					<triangle v1="615" v2="613" v3="593" />
					<triangle v1="593" v2="261" v3="262" />
					<triangle v1="266" v2="645" v3="620" />
					<triangle v1="624" v2="555" v3="234" />
					<triangle v1="250" v2="251" v3="627" />
					<triangle v1="256" v2="257" v3="557" />
					<triangle v1="633" v2="586" v3="257" />
					<triangle v1="264" v2="620" v3="644" />
					<triangle v1="350" v2="247" v3="605" />
					<triangle v1="559" v2="619" v3="606" />
					<triangle v1="262" v2="644" v3="593" />
					<triangle v1="253" v2="254" v3="628" />
					<triangle v1="269" v2="531" v3="530" />
					<triangle v1="637" v2="259" v3="260" />
					<triangle v1="646" v2="647" v3="559" />
					<triangle v1="648" v2="646" v3="558" />
					<triangle v1="649" v2="648" v3="576" />
					<triangle v1="650" v2="649" v3="607" />
					<triangle v1="651" v2="650" v3="578" />
					<triangle v1="652" v2="651" v3="577" />
					<triangle v1="653" v2="652" v3="631" />
					<triangle v1="654" v2="653" v3="608" />
					<triangle v1="655" v2="654" v3="580" />
					<triangle v1="656" v2="655" v3="579" />
					<triangle v1="657" v2="656" v3="581" />
					<triangle v1="658" v2="657" v3="561" />
					<triangle v1="659" v2="658" v3="560" />
					<triangle v1="660" v2="659" v3="563" />
					<triangle v1="661" v2="660" v3="562" />
					<triangle v1="662" v2="661" v3="583" />
					<triangle v1="663" v2="662" v3="582" />
					<triangle v1="664" v2="663" v3="585" />
					<triangle v1="665" v2="664" v3="584" />
					<triangle v1="666" v2="665" v3="610" />
					<triangle v1="667" v2="666" v3="609" />
					<triangle v1="668" v2="667" v3="587" />
					<triangle v1="669" v2="668" v3="586" />
					<triangle v1="670" v2="669" v3="633" />
					<triangle v1="671" v2="670" v3="632" />
					<triangle v1="672" v2="671" v3="635" />
					<triangle v1="673" v2="672" v3="634" />
					<triangle v1="674" v2="673" v3="636" />
					<triangle v1="675" v2="674" v3="611" />
					<triangle v1="676" v2="675" v3="637" />
					<triangle v1="677" v2="676" v3="638" />
					<triangle v1="678" v2="677" v3="639" />
					<triangle v1="679" v2="678" v3="641" />
					<triangle v1="680" v2="679" v3="640" />
					<triangle v1="681" v2="680" v3="642" />
					<triangle v1="682" v2="681" v3="612" />
					<triangle v1="683" v2="682" v3="589" />
					<triangle v1="684" v2="683" v3="588" />
					<triangle v1="685" v2="684" v3="565" />
					<triangle v1="686" v2="685" v3="564" />
					<triangle v1="687" v2="686" v3="567" />
					<triangle v1="688" v2="687" v3="566" />
					<triangle v1="689" v2="688" v3="590" />
					<triangle v1="690" v2="689" v3="592" />
					<triangle v1="691" v2="690" v3="591" />
					<triangle v1="692" v2="691" v3="594" />
					<triangle v1="693" v2="692" v3="643" />
					<triangle v1="694" v2="693" v3="614" />
					<triangle v1="695" v2="694" v3="613" />
					<triangle v1="696" v2="695" v3="615" />
					<triangle v1="697" v2="696" v3="596" />
					<triangle v1="698" v2="697" v3="595" />
					<triangle v1="699" v2="698" v3="616" />
					<triangle v1="700" v2="699" v3="598" />
					<triangle v1="701" v2="700" v3="597" />
					<triangle v1="702" v2="701" v3="618" />
					<triangle v1="703" v2="702" v3="617" />
					<triangle v1="647" v2="703" v3="619" />
					<triangle v1="619" v2="559" v3="647" />
					<triangle v1="617" v2="619" v3="703" />
					<triangle v1="618" v2="617" v3="702" />
					<triangle v1="597" v2="618" v3="701" />
					<triangle v1="598" v2="597" v3="700" />
					<triangle v1="616" v2="598" v3="699" />
					<triangle v1="595" v2="616" v3="698" />
					<triangle v1="596" v2="595" v3="697" />
					<triangle v1="615" v2="596" v3="696" />
					<triangle v1="613" v2="615" v3="695" />
					<triangle v1="614" v2="613" v3="694" />
					<triangle v1="643" v2="614" v3="693" />
					<triangle v1="594" v2="643" v3="692" />
					<triangle v1="591" v2="594" v3="691" />
					<triangle v1="592" v2="591" v3="690" />
					<triangle v1="590" v2="592" v3="689" />
					<triangle v1="566" v2="590" v3="688" />
					<triangle v1="567" v2="566" v3="687" />
					<triangle v1="564" v2="567" v3="686" />
					<triangle v1="565" v2="564" v3="685" />
					<triangle v1="588" v2="565" v3="684" />
					<triangle v1="589" v2="588" v3="683" />
					<triangle v1="612" v2="589" v3="682" />
					<triangle v1="642" v2="612" v3="681" />
					<triangle v1="640" v2="642" v3="680" />
					<triangle v1="641" v2="640" v3="679" />
					<triangle v1="639" v2="641" v3="678" />
					<triangle v1="638" v2="639" v3="677" />
					<triangle v1="637" v2="638" v3="676" />
					<triangle v1="611" v2="637" v3="675" />
					<triangle v1="636" v2="611" v3="674" />
					<triangle v1="634" v2="636" v3="673" />
					<triangle v1="635" v2="634" v3="672" />
					<triangle v1="632" v2="635" v3="671" />
					<triangle v1="633" v2="632" v3="670" />
					<triangle v1="586" v2="633" v3="669" />
					<triangle v1="587" v2="586" v3="668" />
					<triangle v1="609" v2="587" v3="667" />
					<triangle v1="610" v2="609" v3="666" />
					<triangle v1="584" v2="610" v3="665" />
					<triangle v1="585" v2="584" v3="664" />
					<triangle v1="582" v2="585" v3="663" />
					<triangle v1="583" v2="582" v3="662" />
					<triangle v1="562" v2="583" v3="661" />
					<triangle v1="563" v2="562" v3="660" />
					<triangle v1="560" v2="563" v3="659" />
					<triangle v1="561" v2="560" v3="658" />
					<triangle v1="581" v2="561" v3="657" />
					<triangle v1="579" v2="581" v3="656" />
					<triangle v1="580" v2="579" v3="655" />
					<triangle v1="608" v2="580" v3="654" />
					<triangle v1="631" v2="608" v3="653" />
					<triangle v1="577" v2="631" v3="652" />
					<triangle v1="578" v2="577" v3="651" />
					<triangle v1="607" v2="578" v3="650" />
					<triangle v1="576" v2="607" v3="649" />
					<triangle v1="558" v2="576" v3="648" />
					<triangle v1="559" v2="558" v3="646" />
					<triangle v1="704" v2="705" v3="622" />
					<triangle v1="706" v2="704" v3="623" />
					<triangle v1="707" v2="706" v3="570" />
					<triangle v1="708" v2="707" v3="554" />
					<triangle v1="709" v2="708" v3="553" />
					<triangle v1="710" v2="709" v3="555" />
					<triangle v1="711" v2="710" v3="624" />
					<triangle v1="712" v2="711" v3="572" />
					<triangle v1="713" v2="712" v3="571" />
					<triangle v1="714" v2="713" v3="602" />
					<triangle v1="715" v2="714" v3="603" />
					<triangle v1="716" v2="715" v3="556" />
					<triangle v1="717" v2="716" v3="548" />
					<triangle v1="718" v2="717" v3="547" />
					<triangle v1="719" v2="718" v3="549" />
					<triangle v1="720" v2="719" v3="550" />
					<triangle v1="721" v2="720" v3="551" />
					<triangle v1="722" v2="721" v3="573" />
					<triangle v1="723" v2="722" v3="574" />
					<triangle v1="724" v2="723" v3="575" />
					<triangle v1="725" v2="724" v3="604" />
					<triangle v1="726" v2="725" v3="605" />
					<triangle v1="727" v2="726" v3="625" />
					<triangle v1="728" v2="727" v3="626" />
					<triangle v1="729" v2="728" v3="627" />
					<triangle v1="730" v2="729" v3="629" />
					<triangle v1="731" v2="730" v3="628" />
					<triangle v1="732" v2="731" v3="630" />
					<triangle v1="733" v2="732" v3="557" />
					<triangle v1="734" v2="733" v3="606" />
					<triangle v1="735" v2="734" v3="593" />
					<triangle v1="736" v2="735" v3="644" />
					<triangle v1="737" v2="736" v3="620" />
					<triangle v1="738" v2="737" v3="645" />
					<triangle v1="739" v2="738" v3="530" />
					<triangle v1="740" v2="739" v3="531" />
					<triangle v1="741" v2="740" v3="542" />
					<triangle v1="742" v2="741" v3="536" />
					<triangle v1="743" v2="742" v3="543" />
					<triangle v1="744" v2="743" v3="537" />
					<triangle v1="745" v2="744" v3="538" />
					<triangle v1="746" v2="745" v3="539" />
					<triangle v1="747" v2="746" v3="532" />
					<triangle v1="748" v2="747" v3="533" />
					<triangle v1="749" v2="748" v3="540" />
					<triangle v1="750" v2="749" v3="534" />
					<triangle v1="751" v2="750" v3="535" />
					<triangle v1="752" v2="751" v3="541" />
					<triangle v1="753" v2="752" v3="544" />
					<triangle v1="754" v2="753" v3="600" />
					<triangle v1="755" v2="754" v3="599" />
					<triangle v1="756" v2="755" v3="621" />
					<triangle v1="757" v2="756" v3="601" />
					<triangle v1="758" v2="757" v3="546" />
					<triangle v1="759" v2="758" v3="545" />
					<triangle v1="760" v2="759" v3="552" />
					<triangle v1="761" v2="760" v3="568" />
					<triangle v1="705" v2="761" v3="569" />
					<triangle v1="569" v2="622" v3="705" />
					<triangle v1="568" v2="569" v3="761" />
					<triangle v1="552" v2="568" v3="760" />
					<triangle v1="545" v2="552" v3="759" />
					<triangle v1="546" v2="545" v3="758" />
					<triangle v1="601" v2="546" v3="757" />
					<triangle v1="621" v2="601" v3="756" />
					<triangle v1="599" v2="621" v3="755" />
					<triangle v1="600" v2="599" v3="754" />
					<triangle v1="544" v2="600" v3="753" />
					<triangle v1="541" v2="544" v3="752" />
					<triangle v1="535" v2="541" v3="751" />
					<triangle v1="534" v2="535" v3="750" />
					<triangle v1="540" v2="534" v3="749" />
					<triangle v1="533" v2="540" v3="748" />
					<triangle v1="532" v2="533" v3="747" />
					<triangle v1="539" v2="532" v3="746" />
					<triangle v1="538" v2="539" v3="745" />
					<triangle v1="537" v2="538" v3="744" />
					<triangle v1="543" v2="537" v3="743" />
					<triangle v1="536" v2="543" v3="742" />
					<triangle v1="542" v2="536" v3="741" />
					<triangle v1="531" v2="542" v3="740" />
					<triangle v1="530" v2="531" v3="739" />
					<triangle v1="645" v2="530" v3="738" />
					<triangle v1="620" v2="645" v3="737" />
					<triangle v1="644" v2="620" v3="736" />
					<triangle v1="593" v2="644" v3="735" />
					<triangle v1="606" v2="593" v3="734" />
					<triangle v1="557" v2="606" v3="733" />
					<triangle v1="630" v2="557" v3="732" />
					<triangle v1="628" v2="630" v3="731" />
					<triangle v1="629" v2="628" v3="730" />
					<triangle v1="627" v2="629" v3="729" />
					<triangle v1="626" v2="627" v3="728" />
					<triangle v1="625" v2="626" v3="727" />
					<triangle v1="605" v2="625" v3="726" />
					<triangle v1="604" v2="605" v3="725" />
					<triangle v1="575" v2="604" v3="724" />
					<triangle v1="574" v2="575" v3="723" />
					<triangle v1="573" v2="574" v3="722" />
					<triangle v1="551" v2="573" v3="721" />
					<triangle v1="550" v2="551" v3="720" />
					<triangle v1="549" v2="550" v3="719" />
					<triangle v1="547" v2="549" v3="718" />
					<triangle v1="548" v2="547" v3="717" />
					<triangle v1="556" v2="548" v3="716" />
					<triangle v1="603" v2="556" v3="715" />
					<triangle v1="602" v2="603" v3="714" />
					<triangle v1="571" v2="602" v3="713" />
					<triangle v1="572" v2="571" v3="712" />
					<triangle v1="624" v2="572" v3="711" />
					<triangle v1="555" v2="624" v3="710" />
					<triangle v1="553" v2="555" v3="709" />
					<triangle v1="554" v2="553" v3="708" />
					<triangle v1="570" v2="554" v3="707" />
					<triangle v1="623" v2="570" v3="706" />
					<triangle v1="622" v2="623" v3="704" />
					<triangle v1="762" v2="443" v3="444" />
					<triangle v1="444" v2="763" v3="762" />
					<triangle v1="762" v2="442" v3="443" />
					<triangle v1="762" v2="433" v3="434" />
					<triangle v1="763" v2="447" v3="448" />
					<triangle v1="762" v2="441" v3="442" />
					<triangle v1="762" v2="439" v3="440" />
					<triangle v1="434" v2="435" v3="762" />
					<triangle v1="763" v2="446" v3="447" />
					<triangle v1="440" v2="441" v3="762" />
					<triangle v1="762" v2="437" v3="438" />
					<triangle v1="435" v2="436" v3="762" />
					<triangle v1="762" v2="764" v3="429" />
					<triangle v1="763" v2="445" v3="446" />
					<triangle v1="438" v2="439" v3="762" />
					<triangle v1="762" v2="432" v3="433" />
					<triangle v1="762" v2="430" v3="431" />
					<triangle v1="429" v2="428" v3="762" />
					<triangle v1="764" v2="425" v3="426" />
					<triangle v1="764" v2="423" v3="424" />
					<triangle v1="764" v2="420" v3="421" />
					<triangle v1="444" v2="445" v3="763" />
					<triangle v1="431" v2="432" v3="762" />
					<triangle v1="764" v2="427" v3="429" />
					<triangle v1="424" v2="425" v3="764" />
					<triangle v1="421" v2="422" v3="764" />
					<triangle v1="764" v2="416" v3="417" />
					<triangle v1="765" v2="763" v3="458" />
					<triangle v1="436" v2="437" v3="762" />
					<triangle v1="426" v2="427" v3="764" />
					<triangle v1="764" v2="419" v3="420" />
					<triangle v1="417" v2="418" v3="764" />
					<triangle v1="765" v2="465" v3="466" />
					<triangle v1="458" v2="457" v3="765" />
					<triangle v1="763" v2="450" v3="451" />
					<triangle v1="428" v2="430" v3="762" />
					<triangle v1="418" v2="419" v3="764" />
					<triangle v1="764" v2="765" v3="471" />
					<triangle v1="765" v2="468" v3="469" />
					<triangle v1="765" v2="464" v3="465" />
					<triangle v1="765" v2="461" v3="462" />
					<triangle v1="763" v2="456" v3="458" />
					<triangle v1="763" v2="452" v3="453" />
					<triangle v1="763" v2="449" v3="450" />
					<triangle v1="422" v2="423" v3="764" />
					<triangle v1="764" v2="414" v3="415" />
					<triangle v1="765" v2="470" v3="471" />
					<triangle v1="765" v2="467" v3="468" />
					<triangle v1="765" v2="463" v3="464" />
					<triangle v1="765" v2="460" v3="461" />
					<triangle v1="457" v2="459" v3="765" />
					<triangle v1="763" v2="454" v3="455" />
					<triangle v1="451" v2="452" v3="763" />
					<triangle v1="415" v2="416" v3="764" />
					<triangle v1="469" v2="470" v3="765" />
					<triangle v1="462" v2="463" v3="765" />
					<triangle v1="455" v2="456" v3="763" />
					<triangle v1="448" v2="449" v3="763" />
					<triangle v1="466" v2="467" v3="765" />
					<triangle v1="453" v2="454" v3="763" />
					<triangle v1="459" v2="460" v3="765" />
					<triangle v1="471" v2="414" v3="764" />
					<triangle v1="764" v2="766" v3="767" />
					<triangle v1="762" v2="768" v3="766" />
					<triangle v1="766" v2="764" v3="762" />
					<triangle v1="762" v2="769" v3="770" />
					<triangle v1="770" v2="768" v3="762" />
					<triangle v1="767" v2="771" v3="764" />
					<triangle v1="764" v2="771" v3="772" />
					<triangle v1="772" v2="765" v3="764" />
					<triangle v1="763" v2="773" v3="769" />
					<triangle v1="769" v2="762" v3="763" />
					<triangle v1="763" v2="765" v3="774" />
					<triangle v1="774" v2="775" v3="763" />
					<triangle v1="775" v2="776" v3="773" />
					<triangle v1="775" v2="777" v3="776" />
					<triangle v1="773" v2="763" v3="775" />
					<triangle v1="778" v2="779" v3="780" />
					<triangle v1="781" v2="780" v3="782" />
					<triangle v1="783" v2="782" v3="784" />
					<triangle v1="785" v2="784" v3="786" />
					<triangle v1="787" v2="786" v3="788" />
					<triangle v1="789" v2="788" v3="790" />
					<triangle v1="791" v2="790" v3="792" />
					<triangle v1="793" v2="792" v3="794" />
					<triangle v1="795" v2="794" v3="796" />
					<triangle v1="797" v2="796" v3="798" />
					<triangle v1="799" v2="798" v3="800" />
					<triangle v1="801" v2="800" v3="802" />
					<triangle v1="803" v2="802" v3="804" />
					<triangle v1="805" v2="804" v3="806" />
					<triangle v1="807" v2="806" v3="808" />
					<triangle v1="809" v2="808" v3="810" />
					<triangle v1="811" v2="810" v3="812" />
					<triangle v1="813" v2="812" v3="814" />
					<triangle v1="815" v2="814" v3="816" />
					<triangle v1="817" v2="816" v3="818" />
					<triangle v1="819" v2="818" v3="820" />
					<triangle v1="821" v2="820" v3="822" />
					<triangle v1="823" v2="822" v3="824" />
					<triangle v1="825" v2="824" v3="826" />
					<triangle v1="779" v2="778" v3="776" />
					<triangle v1="778" v2="773" v3="776" />
					<triangle v1="826" v2="827" v3="828" />
					<triangle v1="828" v2="829" v3="826" />
					<triangle v1="828" v2="830" v3="829" />
					<triangle v1="828" v2="827" v3="831" />
					<triangle v1="777" v2="832" v3="776" />
					<triangle v1="776" v2="832" v3="779" />
					<triangle v1="826" v2="829" v3="825" />
					<triangle v1="824" v2="825" v3="823" />
					<triangle v1="822" v2="823" v3="821" />
					<triangle v1="820" v2="821" v3="819" />
					<triangle v1="818" v2="819" v3="817" />
					<triangle v1="816" v2="817" v3="815" />
					<triangle v1="814" v2="815" v3="813" />
					<triangle v1="812" v2="813" v3="811" />
					<triangle v1="810" v2="811" v3="809" />
					<triangle v1="808" v2="809" v3="807" />
					<triangle v1="806" v2="807" v3="805" />
					<triangle v1="804" v2="805" v3="803" />
					<triangle v1="802" v2="803" v3="801" />
					<triangle v1="800" v2="801" v3="799" />
					<triangle v1="798" v2="799" v3="797" />
					<triangle v1="796" v2="797" v3="795" />
					<triangle v1="794" v2="795" v3="793" />
					<triangle v1="792" v2="793" v3="791" />
					<triangle v1="790" v2="791" v3="789" />
					<triangle v1="788" v2="789" v3="787" />
					<triangle v1="786" v2="787" v3="785" />
					<triangle v1="784" v2="785" v3="783" />
					<triangle v1="782" v2="783" v3="781" />
					<triangle v1="780" v2="781" v3="778" />
					<triangle v1="774" v2="765" v3="772" />
					<triangle v1="772" v2="833" v3="774" />
					<triangle v1="833" v2="834" v3="774" />
					<triangle v1="835" v2="836" v3="837" />
					<triangle v1="838" v2="837" v3="839" />
					<triangle v1="840" v2="839" v3="841" />
					<triangle v1="842" v2="841" v3="843" />
					<triangle v1="844" v2="843" v3="845" />
					<triangle v1="846" v2="845" v3="847" />
					<triangle v1="848" v2="847" v3="849" />
					<triangle v1="850" v2="849" v3="851" />
					<triangle v1="852" v2="851" v3="853" />
					<triangle v1="854" v2="853" v3="855" />
					<triangle v1="856" v2="855" v3="857" />
					<triangle v1="858" v2="857" v3="859" />
					<triangle v1="860" v2="859" v3="861" />
					<triangle v1="862" v2="861" v3="863" />
					<triangle v1="864" v2="863" v3="865" />
					<triangle v1="866" v2="865" v3="867" />
					<triangle v1="868" v2="867" v3="869" />
					<triangle v1="870" v2="869" v3="871" />
					<triangle v1="872" v2="871" v3="873" />
					<triangle v1="874" v2="873" v3="875" />
					<triangle v1="876" v2="875" v3="877" />
					<triangle v1="878" v2="877" v3="879" />
					<triangle v1="880" v2="879" v3="881" />
					<triangle v1="882" v2="881" v3="883" />
					<triangle v1="883" v2="884" v3="833" />
					<triangle v1="833" v2="885" v3="883" />
					<triangle v1="836" v2="835" v3="886" />
					<triangle v1="835" v2="887" v3="886" />
					<triangle v1="888" v2="889" v3="886" />
					<triangle v1="886" v2="889" v3="836" />
					<triangle v1="833" v2="772" v3="885" />
					<triangle v1="833" v2="884" v3="834" />
					<triangle v1="883" v2="885" v3="882" />
					<triangle v1="881" v2="882" v3="880" />
					<triangle v1="879" v2="880" v3="878" />
					<triangle v1="877" v2="878" v3="876" />
					<triangle v1="875" v2="876" v3="874" />
					<triangle v1="873" v2="874" v3="872" />
					<triangle v1="871" v2="872" v3="870" />
					<triangle v1="869" v2="870" v3="868" />
					<triangle v1="867" v2="868" v3="866" />
					<triangle v1="865" v2="866" v3="864" />
					<triangle v1="863" v2="864" v3="862" />
					<triangle v1="861" v2="862" v3="860" />
					<triangle v1="859" v2="860" v3="858" />
					<triangle v1="857" v2="858" v3="856" />
					<triangle v1="855" v2="856" v3="854" />
					<triangle v1="853" v2="854" v3="852" />
					<triangle v1="851" v2="852" v3="850" />
					<triangle v1="849" v2="850" v3="848" />
					<triangle v1="847" v2="848" v3="846" />
					<triangle v1="845" v2="846" v3="844" />
					<triangle v1="843" v2="844" v3="842" />
					<triangle v1="841" v2="842" v3="840" />
					<triangle v1="839" v2="840" v3="838" />
					<triangle v1="837" v2="838" v3="835" />
					<triangle v1="746" v2="747" v3="784" />
					<triangle v1="745" v2="746" v3="782" />
					<triangle v1="726" v2="836" v3="889" />
					<triangle v1="747" v2="748" v3="786" />
					<triangle v1="782" v2="780" v3="745" />
					<triangle v1="849" v2="659" v3="660" />
					<triangle v1="731" v2="656" v3="657" />
					<triangle v1="728" v2="841" v3="839" />
					<triangle v1="727" v2="839" v3="837" />
					<triangle v1="726" v2="837" v3="836" />
					<triangle v1="888" v2="718" v3="719" />
					<triangle v1="888" v2="716" v3="717" />
					<triangle v1="748" v2="749" v3="788" />
					<triangle v1="784" v2="782" v3="746" />
					<triangle v1="743" v2="744" v3="779" />
					<triangle v1="777" v2="688" v3="689" />
					<triangle v1="849" v2="668" v3="669" />
					<triangle v1="849" v2="666" v3="667" />
					<triangle v1="849" v2="662" v3="663" />
					<triangle v1="660" v2="661" v3="849" />
					<triangle v1="661" v2="662" v3="849" />
					<triangle v1="657" v2="849" v3="731" />
					<triangle v1="657" v2="658" v3="849" />
					<triangle v1="729" v2="845" v3="843" />
					<triangle v1="728" v2="843" v3="841" />
					<triangle v1="889" v2="725" v3="726" />
					<triangle v1="725" v2="889" v3="888" />
					<triangle v1="888" v2="720" v3="721" />
					<triangle v1="717" v2="718" v3="888" />
					<triangle v1="753" v2="754" v3="796" />
					<triangle v1="750" v2="751" v3="792" />
					<triangle v1="786" v2="784" v3="747" />
					<triangle v1="744" v2="745" v3="780" />
					<triangle v1="779" v2="832" v3="743" />
					<triangle v1="777" v2="741" v3="742" />
					<triangle v1="689" v2="739" v3="777" />
					<triangle v1="689" v2="738" v3="739" />
					<triangle v1="859" v2="682" v3="683" />
					<triangle v1="859" v2="680" v3="681" />
					<triangle v1="667" v2="668" v3="849" />
					<triangle v1="669" v2="670" v3="849" />
					<triangle v1="849" v2="664" v3="665" />
					<triangle v1="658" v2="659" v3="849" />
					<triangle v1="730" v2="849" v3="847" />
					<triangle v1="729" v2="847" v3="845" />
					<triangle v1="837" v2="726" v3="727" />
					<triangle v1="888" v2="723" v3="724" />
					<triangle v1="719" v2="720" v3="888" />
					<triangle v1="888" v2="714" v3="715" />
					<triangle v1="802" v2="713" v3="714" />
					<triangle v1="796" v2="794" v3="753" />
					<triangle v1="752" v2="753" v3="794" />
					<triangle v1="792" v2="790" v3="750" />
					<triangle v1="749" v2="750" v3="790" />
					<triangle v1="780" v2="779" v3="744" />
					<triangle v1="742" v2="743" v3="777" />
					<triangle v1="681" v2="682" v3="859" />
					<triangle v1="665" v2="666" v3="849" />
					<triangle v1="731" v2="653" v3="654" />
					<triangle v1="847" v2="729" v3="730" />
					<triangle v1="839" v2="727" v3="728" />
					<triangle v1="888" v2="722" v3="723" />
					<triangle v1="715" v2="716" v3="888" />
					<triangle v1="802" v2="712" v3="713" />
					<triangle v1="755" v2="756" v3="798" />
					<triangle v1="794" v2="792" v3="752" />
					<triangle v1="790" v2="788" v3="749" />
					<triangle v1="832" v2="777" v3="743" />
					<triangle v1="739" v2="740" v3="777" />
					<triangle v1="777" v2="686" v3="687" />
					<triangle v1="777" v2="684" v3="685" />
					<triangle v1="683" v2="777" v3="859" />
					<triangle v1="853" v2="672" v3="673" />
					<triangle v1="853" v2="851" v3="671" />
					<triangle v1="663" v2="664" v3="849" />
					<triangle v1="654" v2="655" v3="731" />
					<triangle v1="731" v2="650" v3="651" />
					<triangle v1="731" v2="648" v3="649" />
					<triangle v1="646" v2="732" v3="733" />
					<triangle v1="843" v2="728" v3="729" />
					<triangle v1="721" v2="722" v3="888" />
					<triangle v1="802" v2="711" v3="712" />
					<triangle v1="802" v2="708" v3="709" />
					<triangle v1="816" v2="814" v3="812" />
					<triangle v1="808" v2="822" v3="820" />
					<triangle v1="800" v2="760" v3="761" />
					<triangle v1="800" v2="798" v3="758" />
					<triangle v1="798" v2="756" v3="757" />
					<triangle v1="754" v2="755" v3="796" />
					<triangle v1="788" v2="786" v3="748" />
					<triangle v1="687" v2="688" v3="777" />
					<triangle v1="683" v2="684" v3="777" />
					<triangle v1="859" v2="677" v3="678" />
					<triangle v1="857" v2="674" v3="675" />
					<triangle v1="857" v2="855" v3="673" />
					<triangle v1="671" v2="672" v3="853" />
					<triangle v1="851" v2="849" v3="670" />
					<triangle v1="655" v2="656" v3="731" />
					<triangle v1="651" v2="652" v3="731" />
					<triangle v1="731" v2="646" v3="648" />
					<triangle v1="646" v2="731" v3="732" />
					<triangle v1="888" v2="724" v3="725" />
					<triangle v1="802" v2="710" v3="711" />
					<triangle v1="802" v2="707" v3="708" />
					<triangle v1="802" v2="704" v3="706" />
					<triangle v1="812" v2="810" v3="816" />
					<triangle v1="820" v2="818" v3="808" />
					<triangle v1="861" v2="867" v3="865" />
					<triangle v1="859" v2="877" v3="875" />
					<triangle v1="800" v2="759" v3="760" />
					<triangle v1="757" v2="758" v3="798" />
					<triangle v1="751" v2="752" v3="792" />
					<triangle v1="685" v2="686" v3="777" />
					<triangle v1="678" v2="679" v3="859" />
					<triangle v1="859" v2="675" v3="676" />
					<triangle v1="673" v2="674" v3="857" />
					<triangle v1="670" v2="671" v3="851" />
					<triangle v1="652" v2="653" v3="731" />
					<triangle v1="733" v2="647" v3="646" />
					<triangle v1="714" v2="888" v3="802" />
					<triangle v1="706" v2="707" v3="802" />
					<triangle v1="738" v2="692" v3="693" />
					<triangle v1="822" v2="808" v3="806" />
					<triangle v1="818" v2="816" v3="808" />
					<triangle v1="861" v2="869" v3="867" />
					<triangle v1="875" v2="873" v3="859" />
					<triangle v1="758" v2="759" v3="800" />
					<triangle v1="740" v2="741" v3="777" />
					<triangle v1="676" v2="677" v3="859" />
					<triangle v1="673" v2="855" v3="853" />
					<triangle v1="649" v2="650" v3="731" />
					<triangle v1="709" v2="710" v3="802" />
					<triangle v1="703" v2="647" v3="733" />
					<triangle v1="735" v2="700" v3="701" />
					<triangle v1="738" v2="694" v3="695" />
					<triangle v1="738" v2="691" v3="692" />
					<triangle v1="693" v2="694" v3="738" />
					<triangle v1="738" v2="689" v3="690" />
					<triangle v1="810" v2="808" v3="816" />
					<triangle v1="804" v2="826" v3="824" />
					<triangle v1="865" v2="863" v3="861" />
					<triangle v1="873" v2="871" v3="859" />
					<triangle v1="859" v2="881" v3="879" />
					<triangle v1="859" v2="884" v3="883" />
					<triangle v1="798" v2="796" v3="755" />
					<triangle v1="675" v2="859" v3="857" />
					<triangle v1="730" v2="731" v3="849" />
					<triangle v1="700" v2="736" v3="737" />
					<triangle v1="733" v2="734" v3="703" />
					<triangle v1="701" v2="702" v3="735" />
					<triangle v1="738" v2="698" v3="699" />
					<triangle v1="695" v2="696" v3="738" />
					<triangle v1="696" v2="697" v3="738" />
					<triangle v1="690" v2="691" v3="738" />
					<triangle v1="824" v2="822" v3="804" />
					<triangle v1="871" v2="869" v3="859" />
					<triangle v1="883" v2="881" v3="859" />
					<triangle v1="679" v2="680" v3="859" />
					<triangle v1="802" v2="705" v3="704" />
					<triangle v1="700" v2="735" v3="736" />
					<triangle v1="702" v2="703" v3="735" />
					<triangle v1="738" v2="697" v3="698" />
					<triangle v1="804" v2="827" v3="826" />
					<triangle v1="879" v2="877" v3="859" />
					<triangle v1="859" v2="777" v3="834" />
					<triangle v1="734" v2="735" v3="703" />
					<triangle v1="806" v2="804" v3="822" />
					<triangle v1="802" v2="888" v3="831" />
					<triangle v1="834" v2="884" v3="859" />
					<triangle v1="774" v2="834" v3="777" />
					<triangle v1="761" v2="802" v3="800" />
					<triangle v1="699" v2="700" v3="738" />
					<triangle v1="831" v2="827" v3="802" />
					<triangle v1="890" v2="891" v3="831" />
					<triangle v1="777" v2="775" v3="774" />
					<triangle v1="737" v2="738" v3="700" />
					<triangle v1="831" v2="888" v3="890" />
					<triangle v1="761" v2="705" v3="802" />
					<triangle v1="861" v2="859" v3="869" />
					<triangle v1="804" v2="802" v3="827" />
					<triangle v1="892" v2="893" v3="891" />
					<triangle v1="891" v2="890" v3="892" />
					<triangle v1="891" v2="893" v3="830" />
					<triangle v1="830" v2="828" v3="891" />
					<triangle v1="828" v2="831" v3="891" />
					<triangle v1="894" v2="895" v3="830" />
					<triangle v1="830" v2="893" v3="894" />
					<triangle v1="803" v2="203" v3="222" />
					<triangle v1="801" v2="222" v3="202" />
					<triangle v1="799" v2="202" v3="201" />
					<triangle v1="797" v2="201" v3="231" />
					<triangle v1="795" v2="231" v3="230" />
					<triangle v1="793" v2="230" v3="229" />
					<triangle v1="791" v2="229" v3="228" />
					<triangle v1="789" v2="228" v3="221" />
					<triangle v1="787" v2="221" v3="220" />
					<triangle v1="785" v2="220" v3="195" />
					<triangle v1="783" v2="195" v3="194" />
					<triangle v1="781" v2="194" v3="193" />
					<triangle v1="885" v2="184" v3="176" />
					<triangle v1="882" v2="176" v3="175" />
					<triangle v1="880" v2="175" v3="174" />
					<triangle v1="878" v2="174" v3="179" />
					<triangle v1="876" v2="179" v3="180" />
					<triangle v1="874" v2="180" v3="178" />
					<triangle v1="872" v2="178" v3="177" />
					<triangle v1="870" v2="177" v3="219" />
					<triangle v1="868" v2="219" v3="218" />
					<triangle v1="866" v2="218" v3="217" />
					<triangle v1="864" v2="217" v3="216" />
					<triangle v1="862" v2="216" v3="215" />
					<triangle v1="860" v2="215" v3="200" />
					<triangle v1="858" v2="200" v3="199" />
					<triangle v1="856" v2="199" v3="198" />
					<triangle v1="854" v2="198" v3="183" />
					<triangle v1="852" v2="183" v3="182" />
					<triangle v1="850" v2="182" v3="181" />
					<triangle v1="848" v2="181" v3="191" />
					<triangle v1="846" v2="191" v3="190" />
					<triangle v1="844" v2="190" v3="197" />
					<triangle v1="842" v2="197" v3="214" />
					<triangle v1="840" v2="214" v3="213" />
					<triangle v1="838" v2="213" v3="212" />
					<triangle v1="829" v2="210" v3="209" />
					<triangle v1="825" v2="209" v3="208" />
					<triangle v1="823" v2="208" v3="207" />
					<triangle v1="821" v2="207" v3="206" />
					<triangle v1="819" v2="206" v3="205" />
					<triangle v1="817" v2="205" v3="227" />
					<triangle v1="815" v2="227" v3="226" />
					<triangle v1="813" v2="226" v3="225" />
					<triangle v1="811" v2="225" v3="224" />
					<triangle v1="809" v2="224" v3="223" />
					<triangle v1="807" v2="223" v3="204" />
					<triangle v1="805" v2="204" v3="203" />
					<triangle v1="185" v2="184" v3="771" />
					<triangle v1="885" v2="772" v3="771" />
					<triangle v1="771" v2="184" v3="885" />
					<triangle v1="766" v2="186" v3="185" />
					<triangle v1="768" v2="187" v3="186" />
					<triangle v1="770" v2="192" v3="187" />
					<triangle v1="778" v2="193" v3="769" />
					<triangle v1="192" v2="770" v3="769" />
					<triangle v1="769" v2="193" v3="192" />
					<triangle v1="211" v2="210" v3="895" />
					<triangle v1="829" v2="830" v3="895" />
					<triangle v1="895" v2="210" v3="829" />
					<triangle v1="896" v2="188" v3="211" />
					<triangle v1="897" v2="189" v3="188" />
					<triangle v1="898" v2="196" v3="189" />
					<triangle v1="835" v2="212" v3="899" />
					<triangle v1="196" v2="898" v3="899" />
					<triangle v1="899" v2="212" v3="196" />
					<triangle v1="899" v2="887" v3="835" />
					<triangle v1="189" v2="897" v3="898" />
					<triangle v1="188" v2="896" v3="897" />
					<triangle v1="211" v2="900" v3="896" />
					<triangle v1="895" v2="900" v3="211" />
					<triangle v1="769" v2="773" v3="778" />
					<triangle v1="187" v2="768" v3="770" />
					<triangle v1="186" v2="766" v3="768" />
					<triangle v1="185" v2="767" v3="766" />
					<triangle v1="771" v2="767" v3="185" />
					<triangle v1="203" v2="803" v3="805" />
					<triangle v1="204" v2="805" v3="807" />
					<triangle v1="223" v2="807" v3="809" />
					<triangle v1="224" v2="809" v3="811" />
					<triangle v1="225" v2="811" v3="813" />
					<triangle v1="226" v2="813" v3="815" />
					<triangle v1="227" v2="815" v3="817" />
					<triangle v1="205" v2="817" v3="819" />
					<triangle v1="206" v2="819" v3="821" />
					<triangle v1="207" v2="821" v3="823" />
					<triangle v1="208" v2="823" v3="825" />
					<triangle v1="209" v2="825" v3="829" />
					<triangle v1="212" v2="835" v3="838" />
					<triangle v1="213" v2="838" v3="840" />
					<triangle v1="214" v2="840" v3="842" />
					<triangle v1="197" v2="842" v3="844" />
					<triangle v1="190" v2="844" v3="846" />
					<triangle v1="191" v2="846" v3="848" />
					<triangle v1="181" v2="848" v3="850" />
					<triangle v1="182" v2="850" v3="852" />
					<triangle v1="183" v2="852" v3="854" />
					<triangle v1="198" v2="854" v3="856" />
					<triangle v1="199" v2="856" v3="858" />
					<triangle v1="200" v2="858" v3="860" />
					<triangle v1="215" v2="860" v3="862" />
					<triangle v1="216" v2="862" v3="864" />
					<triangle v1="217" v2="864" v3="866" />
					<triangle v1="218" v2="866" v3="868" />
					<triangle v1="219" v2="868" v3="870" />
					<triangle v1="177" v2="870" v3="872" />
					<triangle v1="178" v2="872" v3="874" />
					<triangle v1="180" v2="874" v3="876" />
					<triangle v1="179" v2="876" v3="878" />
					<triangle v1="174" v2="878" v3="880" />
					<triangle v1="175" v2="880" v3="882" />
					<triangle v1="176" v2="882" v3="885" />
					<triangle v1="193" v2="778" v3="781" />
					<triangle v1="194" v2="781" v3="783" />
					<triangle v1="195" v2="783" v3="785" />
					<triangle v1="220" v2="785" v3="787" />
					<triangle v1="221" v2="787" v3="789" />
					<triangle v1="228" v2="789" v3="791" />
					<triangle v1="229" v2="791" v3="793" />
					<triangle v1="230" v2="793" v3="795" />
					<triangle v1="231" v2="795" v3="797" />
					<triangle v1="201" v2="797" v3="799" />
					<triangle v1="202" v2="799" v3="801" />
					<triangle v1="222" v2="801" v3="803" />
					<triangle v1="901" v2="501" v3="502" />
					<triangle v1="502" v2="892" v3="901" />
					<triangle v1="901" v2="500" v3="501" />
					<triangle v1="901" v2="491" v3="492" />
					<triangle v1="892" v2="505" v3="506" />
					<triangle v1="901" v2="499" v3="500" />
					<triangle v1="901" v2="497" v3="498" />
					<triangle v1="492" v2="493" v3="901" />
					<triangle v1="892" v2="504" v3="505" />
					<triangle v1="498" v2="499" v3="901" />
					<triangle v1="901" v2="495" v3="496" />
					<triangle v1="493" v2="494" v3="901" />
					<triangle v1="901" v2="894" v3="487" />
					<triangle v1="892" v2="503" v3="504" />
					<triangle v1="496" v2="497" v3="901" />
					<triangle v1="901" v2="490" v3="491" />
					<triangle v1="901" v2="488" v3="489" />
					<triangle v1="487" v2="486" v3="901" />
					<triangle v1="894" v2="483" v3="484" />
					<triangle v1="894" v2="481" v3="482" />
					<triangle v1="894" v2="478" v3="479" />
					<triangle v1="502" v2="503" v3="892" />
					<triangle v1="489" v2="490" v3="901" />
					<triangle v1="894" v2="485" v3="487" />
					<triangle v1="482" v2="483" v3="894" />
					<triangle v1="479" v2="480" v3="894" />
					<triangle v1="894" v2="474" v3="475" />
					<triangle v1="893" v2="892" v3="516" />
					<triangle v1="494" v2="495" v3="901" />
					<triangle v1="484" v2="485" v3="894" />
					<triangle v1="894" v2="477" v3="478" />
					<triangle v1="475" v2="476" v3="894" />
					<triangle v1="893" v2="523" v3="524" />
					<triangle v1="516" v2="515" v3="893" />
					<triangle v1="892" v2="508" v3="509" />
					<triangle v1="486" v2="488" v3="901" />
					<triangle v1="476" v2="477" v3="894" />
					<triangle v1="894" v2="893" v3="529" />
					<triangle v1="893" v2="526" v3="527" />
					<triangle v1="893" v2="522" v3="523" />
					<triangle v1="893" v2="519" v3="520" />
					<triangle v1="892" v2="514" v3="516" />
					<triangle v1="892" v2="510" v3="511" />
					<triangle v1="892" v2="507" v3="508" />
					<triangle v1="480" v2="481" v3="894" />
					<triangle v1="894" v2="472" v3="473" />
					<triangle v1="893" v2="528" v3="529" />
					<triangle v1="893" v2="525" v3="526" />
					<triangle v1="893" v2="521" v3="522" />
					<triangle v1="893" v2="518" v3="519" />
					<triangle v1="515" v2="517" v3="893" />
					<triangle v1="892" v2="512" v3="513" />
					<triangle v1="509" v2="510" v3="892" />
					<triangle v1="473" v2="474" v3="894" />
					<triangle v1="527" v2="528" v3="893" />
					<triangle v1="520" v2="521" v3="893" />
					<triangle v1="513" v2="514" v3="892" />
					<triangle v1="506" v2="507" v3="892" />
					<triangle v1="524" v2="525" v3="893" />
					<triangle v1="511" v2="512" v3="892" />
					<triangle v1="517" v2="518" v3="893" />
					<triangle v1="529" v2="472" v3="894" />
					<triangle v1="901" v2="897" v3="896" />
					<triangle v1="901" v2="899" v3="898" />
					<triangle v1="894" v2="896" v3="900" />
					<triangle v1="898" v2="897" v3="901" />
					<triangle v1="896" v2="894" v3="901" />
					<triangle v1="900" v2="895" v3="894" />
					<triangle v1="892" v2="887" v3="899" />
					<triangle v1="899" v2="901" v3="892" />
					<triangle v1="890" v2="886" v3="887" />
					<triangle v1="890" v2="888" v3="886" />
					<triangle v1="887" v2="892" v3="890" />
				</triangles>
			</mesh>
		</object>
	</resources>
	<build p:UUID="9e1fed05-7c97-4b82-c67f-2da91a5017e8">
		<item objectid="2" p:UUID="13f9e001-cfbc-4bb9-c893-204b5ac181f3"/>
	</build>
</model>
```
