## Supplementary material for "An accessible platform to quantify oxygen diffusion in cell-laden hydrogels and its application to alginate-immobilized pancreatic beta cells": COMSOL files: [Content_Types].xml

```
<?xml version="1.0" encoding="utf-8"?>
<Types xmlns="http://schemas.openxmlformats.org/package/2006/content-types">
	<Default Extension="jpeg" ContentType="image/jpeg"/>
	<Default Extension="jpg" ContentType="image/jpeg"/>
	<Default Extension="model" ContentType="application/vnd.ms-package.3dmanufacturing-3dmodel+xml"/>
	<Default Extension="png" ContentType="image/png"/>
	<Default Extension="rels" ContentType="application/vnd.openxmlformats-package.relationships+xml"/>
	<Default Extension="texture" ContentType="application/vnd.ms-package.3dmanufacturing-3dmodeltexture"/>
</Types>
```
